# NALCN/Cch1 channelosome subunits originated in early eukaryotes and are fully conserved in animals, fungi, and apusomonads

**DOI:** 10.1101/2025.04.04.647097

**Authors:** Adriano Senatore, Tatiana D. Mayorova, Luis Yanez-Guerra, Wassim Elkhatib, Brian Bejoy, Philippe Lory, Arnaud Monteil

## Abstract

The sodium leak channel NALCN, a key regulator of neuronal excitability, associates with three ancillary subunits that are critical for its function: an extracellular subunit called FAM155, and two cytoplasmic subunits called UNC79 and UNC80. Interestingly, NALCN and FAM155 have orthologous phylogenetic relationships with the fungal calcium channel Cch1 and its extracellular subunit Mid1, however, UNC79 and UNC80 have not been reported outside of animals. In this study, we leveraged expanded gene sequence data available for eukaryotes to re-examine the evolutionary origins of NALCN and Cch1 channel subunits. Our analysis corroborates the direct phylogenetic relationship between NALCN and Cch1 and identifies a larger clade of related channels in additional eukaryotic taxa. We also identify homologues of FAM155/Mid1 in Cryptista algae, and UNC79 and UNC80 homologues in numerous non-metazoan eukaryotes including basidiomycete and mucoromycete fungi, and the microbial eukaryotic taxa Apusomonadida, Malawimonadida, and Discoba. Furthermore, we find that most major animal lineages, except ctenophores, possess a full complement of NALCN subunits. Comparing structural predictions with the solved structure of the human NALCN complex supports orthologous relationships between metazoan and non-metazoan FAM155/Mid1, UNC79, and UNC80 homologues. Together, our analyses reveal unexpected diversity and ancient eukaryotic origins of NALCN/Cch1 channelosome subunits and raise interesting questions about the functional nature of this conserved channel complex within a broad, eukaryotic context.

## Supplementary Files 1 to 31 for "NALCN/Cch1 channelosome subunits originated in early eukaryotes and are fully conserved in animals, fungi, and apusomonads": File S20 - Figure 2A.nwk

```
(RhizariaEP00808Paulinellamicropora_P023985_g29760.t1:0.0543848719,(RhizariaEP00808Paulinellamicropora_P017824_g80867.t1:0.6190147351,((((((((((((((((((((AlveolataEP00333Tetrahymenathermophila_P002619_XP_001010471.2_cation_channel_family_transporter_:0.8167282239,(AlveolataEP00334Parameciumtetraurelia_P008357_XP_001431337.1_hypothetical_protein_macronuclear_:0.3927806717,AlveolataEP00334Parameciumtetraurelia_P032197_XP_001455210.1_hypothetical_protein_macronuclear_:0.3421791725)100/100/1:1.2955306441)100/100/1:0.5044551962,(((((AlveolataEP00333Tetrahymenathermophila_P002885_XP_001010833.2_cation_channel_family_protein_:0.4751632444,AlveolataEP00333Tetrahymenathermophila_P002888_XP_001010837.2_cation_channel_family_protein_:0.6503586717)33.1/57.9/0.942:0.1078213679,AlveolataEP00333Tetrahymenathermophila_P002887_XP_001010836.2_cation_channel_family_protein_:0.5612843168)100/100/1:0.2469071694,AlveolataEP00333Tetrahymenathermophila_P002890_XP_001010839.2_cation_channel_family_protein_:0.8551540514)100/100/1:0.3749885139,((AlveolataEP00334Parameciumtetraurelia_P001136_XP_001424103.1_hypothetical_protein_macronuclear_:0.0640185302,AlveolataEP00334Parameciumtetraurelia_P025237_XP_001448236.1_hypothetical_protein_macronuclear_:0.1237079276)100/100/1:0.8627385608,((AlveolataEP00334Parameciumtetraurelia_P003513_XP_001426483.1_hypothetical_protein_macronuclear_:0.1524580702,AlveolataEP00334Parameciumtetraurelia_P034020_XP_001457036.1_hypothetical_protein_macronuclear_:0.1549242608)100/100/1:0.3411397146,((AlveolataEP00334Parameciumtetraurelia_P013300_XP_001436289.1_hypothetical_protein_macronuclear_:0.3338438101,AlveolataEP00334Parameciumtetraurelia_P022203_XP_001445200.1_hypothetical_protein_macronuclear_:0.3370830078)100/100/1:0.2550498939,AlveolataEP00334Parameciumtetraurelia_P022204_XP_001445201.1_hypothetical_protein_macronuclear_:0.5256374986)100/100/1:0.2563183428)99.6/99.7/1:0.1670042899)100/100/1:0.3681927759)99.6/98.7/1:0.1857541428,(AlveolataEP00333Tetrahymenathermophila_P011199_XP_001021552.2_cation_channel_family_protein_:0.9753774715,(AlveolataEP00333Tetrahymenathermophila_P026658_XP_976857.2_cation_channel_family_protein_:0.5769255791,AlveolataEP00333Tetrahymenathermophila_P026659_XP_976859.2_cation_channel_family_protein_:0.7552497748)100/100/1:0.4556228859)100/100/1:0.2696961854)100/100/1:0.5918612447)100/100/1:0.2675535198,(AlveolataEP00390Vitrellabrassicaformis_P016582_CEM24784.1_unnamed_protein_product_:0.6402754188,AlveolataEP00820Chromeravelia_P015392:0.6045685219)100/100/1:0.4077837432)94.6/89.9/1:0.0941220345,(((AlveolataEP00334Parameciumtetraurelia_P006810_XP_001429788.1_hypothetical_protein_macronuclear_:0.0463458291,AlveolataEP00334Parameciumtetraurelia_P035967_XP_001458988.1_hypothetical_protein_macronuclear_:0.0530824988)100/100/1:0.6223438036,AlveolataEP00334Parameciumtetraurelia_P022894_XP_001445891.1_hypothetical_protein_macronuclear_:0.7271257403)100/100/1:0.3818757293,((((AlveolataEP00347Sterkiellahistriomuscorum_P002842_403366591:0.2944792465,AlveolataEP00347Sterkiellahistriomuscorum_P011811_403371009:0.3986524347)99.6/99.6/1:0.0984378014,(AlveolataEP00347Sterkiellahistriomuscorum_P013361_403365010:0.0111917964,AlveolataEP00347Sterkiellahistriomuscorum_P015306_403357522:0.0015688724)100/100/1:0.4016651321)100/100/1:0.3108619521,(AlveolataEP00347Sterkiellahistriomuscorum_P008485_403344914:0.4260194738,AlveolataEP00347Sterkiellahistriomuscorum_P013804_403363301:0.3795333650)100/100/1:0.4159542439)99.9/100/1:0.1476658257,(AlveolataEP00347Sterkiellahistriomuscorum_P005312_403357086:0.6480288533,(((AlveolataEP00347Sterkiellahistriomuscorum_P012888_403366834:0.0014149709,AlveolataEP00347Sterkiellahistriomuscorum_P018204_403346393:0.0116803441)100/100/1:0.6639241109,(AlveolataEP00347Sterkiellahistriomuscorum_P013130_403365897:0.0072545712,AlveolataEP00347Sterkiellahistriomuscorum_P021532_403333648:0.0034597773)100/100/1:0.6461641957)36.6/61.7/0.932:0.0928397275,AlveolataEP00347Sterkiellahistriomuscorum_P019834_403340124:0.7885668143)94.1/93.2/1:0.0831791272)0.5/48.2/0.519:0.0647477665)100/100/1:0.1872558839)98.6/97.2/1:0.1205208190)99.1/99.4/1:0.1145387154,(StramenopilesEP00638Chattonellasubsalsa_P004499:0.9836196623,StramenopilesEP00648Phytopythiumvexans_P001960_Voltage-gated_Ion_Channel_VIC_Superfamily.:0.9008578976)99.5/99.5/1:0.1576475766)35.3/56.8/0.818:0.0488196962,((AlveolataEP00390Vitrellabrassicaformis_P015472_CEM21952.1_unnamed_protein_product_:0.7978538632,AlveolataEP00451Oxyrrhismarina_P025946:0.9391240329)100/100/1:0.2733539317,(AlveolataEP00742ColponemidiaspColp-10_P005623:0.0409837058,AlveolataEP00743ColponemidiaspColp-15_P005327:0.0349926256)100/100/1:1.0845245002)86.5/84.7/1:0.1044589527)53.1/65.9/0.981:0.0442446795,(((((StamenophilesEP00749Cafeteriaburkhardae_P000304_KAA0146136.1_hypothetical_protein_FNF29_08238_:0.2558708170,StamenophilesEP00749Cafeteriaburkhardae_P003823_KAA0151221.1_hypothetical_protein_FNF29_04696_:0.1331120940)100/100/1:0.4743705196,StramenopilesEP00499HaloplacidiaspCaronLabIsolate_P004358:0.5444562729)99.7/99.9/1:0.1466075039,((StramenopilesEP00609Ectocarpussiliculosus_P000874_CBJ26318.1_Voltage_Gated_Calcium_Sodium_Channel_subunit_alpha_:0.7307041083,(StramenopilesEP00648Phytopythiumvexans_P004101_Voltage-gated_Ion_Channel_VIC_Superfamily.:0.2204307785,StramenopilesEP00649Plasmoparahalstedii_P015135_XP_024586568.1_voltage-gated_ion_channel_superfamily_:0.2470374891)100/100/1:0.5657248593)75.1/76.6/0.993:0.0868803668,StramenopilesEP00648Phytopythiumvexans_P009370_Voltage-gated_Ion_Channel_VIC_Superfamily.:0.9203399412)79.5/79.2/0.999:0.0722499418)92.4/88.2/1:0.0748398479,((StramenopilesEP00638Chattonellasubsalsa_P012140:0.6045657915,(StramenopilesEP00638Chattonellasubsalsa_P017213:0.0000029780,StramenopilesEP00638Chattonellasubsalsa_P020042:0.0105533328)100/100/1:0.7485955697)99.9/99.6/1:0.1892317678,StramenopilesEP01082Thalassiosirapseudonana_P013638:0.9705896404)100/99.9/1:0.1911202059)84.5/83.8/0.999:0.0773662158,(((StramenopilesEP00654Saprolegniadiclina_P006345_XP_008610028.1_hypothetical_protein_variant_1_:0.0069022866,StramenopilesEP00654Saprolegniadiclina_P006347_XP_008610030.1_hypothetical_protein_SDRG_06049_:0.0000025880)100/100/1:0.4413800769,StramenopilesEP00654Saprolegniadiclina_P009454_XP_008613137.1_hypothetical_protein_SDRG_09006_:0.4895911882)98.6/96.4/1:0.1236027182,(StramenopilesEP00654Saprolegniadiclina_P011528_XP_008615211.1_hypothetical_protein_SDRG_10972_:0.4899032676,(StramenopilesEP00654Saprolegniadiclina_P011532_XP_008615215.1_hypothetical_protein_SDRG_10976_:0.6597949567,StramenopilesEP00654Saprolegniadiclina_P013573_XP_008617256.1_hypothetical_protein_SDRG_12950_:0.5399762264)70.1/71.6/0.992:0.0765464876)99.5/98.7/1:0.1370231297)100/100/1:0.8563582209)99.3/99.4/1:0.1055897700)100/100/1:0.1451869438,((((ChloroplastidaEP00224Ostreococcustauri_P005469_XP_022839214.1_Voltage-dependent_calcium_channel_alpha-1_subunit_:1.0102986022,ChloroplastidaEP00231Micromonaspusilla_P007512_XP_003062267.1_voltage-gated_ion_channel_superfamily_partial_:0.5518606045)93.4/88.8/1:0.1620288152,ChloroplastidaEP00793Prasinodermacoloniale_P002123_PRCOL_00002631-RA:0.7938370598)90.8/83.5/1:0.1267904199,ChloroplastidaEP00232Nephroselmispyriformis_P029706:0.8110344825)93.4/92.4/1:0.0951079073,ChloroplastidaEP00793Prasinodermacoloniale_P006471_PRCOL_00001301-RA:0.9379761827)100/100/1:0.2423190618)62/69.8/0.997:0.0477854271,((((((((DiscobaEP00754Rhynchopushumris_P041811:1.0515754448,DiscobaEP00756Hemistasiaphaeocysticola_P01974799897_K04842_SCN10A_voltage-gated_sodium_channel_type_X_alpha:0.7892851959)37.7/56.6/0.923:0.1090349982,((DiscobaEP00755Sulcionemaspecki_P026696:0.4020575617,DiscobaEP00756Hemistasiaphaeocysticola_P056491112644_K04851_CACNA1D_voltage-dependent_calcium_channel_L_type_alpha-1D:0.5457155194)44.7/61.2/0.973:0.1086989886,DiscobaEP00756Hemistasiaphaeocysticola_P000644193251_K04857_CACNA1S_voltage-dependent_calcium_channel_L_type_alpha-1S:0.6441099578)100/100/1:0.2226941798)99.9/100/1:0.1712912855,(DiscobaEP00755Sulcionemaspecki_P015559:0.4131629379,DiscobaEP00756Hemistasiaphaeocysticola_P043568146775_K04857_CACNA1S_voltage-dependent_calcium_channel_L_type_alpha-1S:0.5428183132)100/100/1:0.6792400726)0/42.4/0.478:0.0571891341,(DiscobaEP00754Rhynchopushumris_P048313:0.8533243981,DiscobaEP00756Hemistasiaphaeocysticola_P06367929897_K04857_CACNA1S_voltage-dependent_calcium_channel_L_type_alpha-1S:0.7523074339)100/99.9/1:0.2197880408)99.8/100/1:0.1485970715,(((DiscobaEP00754Rhynchopushumris_P049327:0.6886836817,(DiscobaEP00756Hemistasiaphaeocysticola_P019247101185_K04838_SCN5A_voltage-gated_sodium_channel_type_V_alpha:0.5575535275,DiscobaEP00756Hemistasiaphaeocysticola_P05409521478:0.6179928050)96/93.5/1:0.1035908904)58/65.8/0.947:0.0745395329,DiscobaEP00756Hemistasiaphaeocysticola_P004332114370_K04857_CACNA1S_voltage-dependent_calcium_channel_L_type_alpha-1S:0.6400803806)99.6/99.8/1:0.1841067569,DiscobaEP00755Sulcionemaspecki_P016760:0.7101255431)100/100/1:0.1958685941)99.8/99.8/1:0.1407152600,((DiscobaEP01012Entosiphonsulcatum_P006478:0.7828147065,DiscobaEP01012Entosiphonsulcatum_P008624:0.9305263408)100/100/1:0.6970230712,DiscobaEP01012Entosiphonsulcatum_P047356:0.9606472806)100/100/1:0.3906570922)31.2/56.6/0.86:0.0531857859,DiscobaEP00761Pharyngomonaskirbyi_P014924:0.9458669986)99.8/98.8/1:0.1035193730,(DiscobaEP00762Andaluciagodoyi_P001647_ANDGO_07082.mRNA.1_Sodium_channel_protein_60E:1.0208402258,(DiscobaEP00762Andaluciagodoyi_P008681_ANDGO_00428.mRNA.1_Muscle_calcium_channel_subunit_alpha-1:0.6724821190,DiscobaEP01028Stygiellaincarcerata_P002857:0.7116464878)99/99.8/1:0.1937864769)0/46.7/0.228:0.1036772470)99.4/99.5/1:0.0910543478)73.9/76.5/0.999:0.0298848294,((((((ChloroplastidaEP00198Chlamydomonasreinhardtii_P002251_XP_001691587.1_voltage-gated_Ca2_channel_alpha_subunit_:0.3882067326,ChloroplastidaEP00198Chlamydomonasreinhardtii_P012059_XP_001701396.1_voltage-gated_Ca2_channel_alpha_subunit_:0.3281552166)100/100/1:0.6448481107,(ChloroplastidaEP00198Chlamydomonasreinhardtii_P007771_XP_001697108.1_voltage-gated_Ca2_channel_alpha_subunit_partial_:0.8389923591,((ChloroplastidaEP00198Chlamydomonasreinhardtii_P012109_XP_001701446.1_voltage-gated_Ca2_channel_alpha_subunit_:0.3767762905,(ChloroplastidaEP00202Volvoxcarteri_P008873_XP_002954479.1_hypothetical_protein_:0.2629830930,ChloroplastidaEP00202Volvoxcarteri_P012752_XP_002958358.1_hypothetical_protein_:0.2830428511)100/100/1:0.1660192875)100/100/1:0.1443312219,(ChloroplastidaEP00198Chlamydomonasreinhardtii_P012138_XP_001701475.1_voltage-gated_Ca2_channel_alpha_subunit_:0.3167800083,ChloroplastidaEP00202Volvoxcarteri_P013587_XP_002959193.1_hypothetical_protein_:0.3862844120)99.4/99/1:0.0837269242)100/100/1:0.2147087045)95.1/90.5/1:0.1123834719)99.4/99.5/1:0.1536118224,((ChloroplastidaEP00231Micromonaspusilla_P002060_XP_003056815.1_voltage-gated_ion_channel_superfamily_:0.5555548880,ChloroplastidaEP00231Micromonaspusilla_P007252_XP_003062007.1_voltage-gated_ion_channel_superfamily_:0.6546276074)84.7/79.5/0.999:0.1060174581,((ChloroplastidaEP00232Nephroselmispyriformis_P005307:0.1989081015,ChloroplastidaEP00232Nephroselmispyriformis_P010970:0.1774257629)100/100/1:0.2595884109,ChloroplastidaEP00793Prasinodermacoloniale_P003769_PRCOL_00003146-RA:0.6555198064)91.4/88/1:0.0902240468)100/100/1:0.1802375020)100/100/1:0.2248278097,HaptistaEP00301Raphidiophrysheterophryoidea_P006188:1.3737918796)85.1/81/0.997:0.0651318386,(CRuMSEP00002Diphylleiarotans_P008550:1.1201749544,(CRuMSEP00004Rigifilaramosa_P019174:0.8190886178,CRuMSEP00004Rigifilaramosa_P019543:0.7376716078)99.9/99.6/1:0.2120120706)99.1/98.8/1:0.1353388078)76.5/76.8/0.997:0.0535413379,((RhizariaEP00462MatazaspD1_P007841:1.5277265809,StramenopilesEP01138Halocafeteriaseosinensis_P014026:1.0961858306)59.9/72.9/0.976:0.1551104394,((RhodophytaEP00736Rhodelphismarinus_P000156:0.7537584528,((RhodophytaEP00736Rhodelphismarinus_P006678:0.5912312341,RhodophytaEP00736Rhodelphismarinus_P012787:0.6276861841)97.7/95.2/1:0.1244231099,RhodophytaEP00736Rhodelphismarinus_P010022:0.7153987812)85.4/81.9/1:0.0930222483)100/100/1:0.1864659674,(RhodophytaEP00736Rhodelphismarinus_P002539:0.6112720789,RhodophytaEP00736Rhodelphismarinus_P009837:0.8526253122)100/100/1:0.5532055974)97.8/94.8/1:0.1459977496)86.5/83/1:0.0957495092)89.9/88.2/1:0.0615648686)63.9/65.3/0.998:0.0216246316,(((ApusomonadidaEP00031Thecamonastrahens_P007559_XP_013760129.1_egg_laying_defective_protein_19_:0.8534281513,(((HolozoaChoanoEP00044Salpingoecarosetta_P011455_XP_004998888.1_sodium_channel_alpha_subunit_:0.6337430777,HolozoaChoanoEP00046Monosigabrevicollis_P001092_XP_001743090.1_hypothetical_protein_:0.7068891037)100/100/1:0.2225658111,HolozoaChoanoEP00050Salpingoecakvevrii_P002109:0.6304612068)96.9/94.1/1:0.1278753948,(((((((((HolozoaMetazoaBilaAcanthasterplanci_gbr.248.7.t1:0.2867219478,HolozoaMetazoaBilatEP00057Strongylocentrotuspurpuratus_P027317_XP_011681791.1_PREDICTED_sodium_channel_protein_type_4_subunit_alpha_B_:0.4140398355)98.4/97.8/1:0.0711450298,HolozoaMetazoaBilaAnneissiajaponica_XP_033123000.1_sodium_channel_protein_1_brain-like_:0.3624061130)100/100/1:0.1637208218,HolozoaMetazoaBilatPtychoderaflava_PFL3_pfl_40v0_9_20150316_1g3063.t1:0.3629819330)100/100/1:0.1311979333,((((HolozoaMetazoaBilatEP00099Drosophilamelanogaster_P005629_NP_001246508.1_Na_channel_protein_60E_isoform_J_:0.0017121036,(HolozoaMetazoaBilatEP00099Drosophilamelanogaster_P005630_NP_001246509.1_Na_channel_protein_60E_isoform_K_:0.0000010032,HolozoaMetazoaBilatEP00099Drosophilamelanogaster_P008455_NP_001261172.1_Na_channel_protein_60E_isoform_M_:0.0000010032)91.2/94.8/0.99:0.0033154844)27.5/41.1/0.374:0.0045774096,HolozoaMetazoaBilatEP00099Drosophilamelanogaster_P008458_NP_001261175.1_Na_channel_protein_60E_isoform_P_:0.0343078314)0/57.8/0.339:0.0011734137,HolozoaMetazoaBilatEP00099Drosophilamelanogaster_P005631_NP_001246510.1_Na_channel_protein_60E_isoform_L_:0.0000026069)100/100/1:0.5030815972,(((HolozoaMetazoaBilatEP00103Capitellateleta_P004361_ELT91324.1_hypothetical_protein_134859_partial_:0.3798790955,HolozoaMetazoaBilatLingulaunguis_tr_A0A1S3JTX6_A0A1S3JTX6_LINUN_Sodium_channel_protein_OS_Lingula_unguis_OX_7574_GN_LOC106175929_PE_3_SV_1:0.4675006118)95/91.6/1:0.0734899447,(((((((HolozoaMetazoaBilatEP00105Crassostreagigas_P004499_XP_011417728.1_PREDICTED_sodium_channel_protein_1_brain_isoform_X6_:0.0000000000,HolozoaMetazoaBilatEP00105Crassostreagigas_P035867_XP_019920015.1_PREDICTED_sodium_channel_protein_1_brain_isoform_X4_:0.0000000000):0.0000000000,HolozoaMetazoaBilatEP00105Crassostreagigas_P035869_XP_019920017.1_PREDICTED_sodium_channel_protein_1_brain_isoform_X8_:0.0000000000):0.0000010032,HolozoaMetazoaBilatEP00105Crassostreagigas_P004500_XP_011417729.1_PREDICTED_sodium_channel_protein_1_brain_isoform_X7_:0.0000010032)0/6.5/0.333:0.0000010032,(HolozoaMetazoaBilatEP00105Crassostreagigas_P035866_XP_019920014.1_PREDICTED_sodium_channel_protein_1_brain_isoform_X3_:0.0000010032,HolozoaMetazoaBilatEP00105Crassostreagigas_P035868_XP_019920016.1_PREDICTED_sodium_channel_protein_1_brain_isoform_X5_:0.0000010032)0/6.5/0.333:0.0000010032)0/6.5/0.333:0.0000010032,(HolozoaMetazoaBilatEP00105Crassostreagigas_P035862_XP_019920010.1_PREDICTED_sodium_channel_protein_1_brain_isoform_X1_:0.0000010032,HolozoaMetazoaBilatEP00105Crassostreagigas_P035870_XP_019920018.1_PREDICTED_sodium_channel_protein_1_brain_isoform_X9_:0.0000010032)0/6.5/0.333:0.0000010032)0/100/0.333:0.0000010032,HolozoaMetazoaBilatEP00105Crassostreagigas_P035872_XP_019920020.1_PREDICTED_sodium_channel_protein_1_brain_isoform_X11_:0.0000010032)0/49.8/0.333:0.0000010032,HolozoaMetazoaBilatEP00105Crassostreagigas_P035871_XP_019920019.1_PREDICTED_sodium_channel_protein_1_brain_isoform_X10_:0.0000010032)100/100/1:0.3614799086)39.2/62.8/0.926:0.0608232403,HolozoaMetazoaBilatEP00106Octopusbimaculoides_P003784_XP_014771226.1_PREDICTED_sodium_channel_protein_1_brain_:0.5930892397)86.3/78/1:0.0531391324)99.5/99.6/1:0.0755338008)51.4/68.1/0.992:0.0591755877,((((((((HolozoaMetazoaBilatBranchiostomabelcheri_XP_019621201.1_PREDICTED_sodium_channel_protein_type_4_subunit_alpha_B-like_isoform_X1_:0.0000010032,HolozoaMetazoaBilatBranchiostomabelcheri_XP_019621206.1_PREDICTED_sodium_channel_protein_type_4_subunit_alpha_B-like_isoform_X5_:0.0000010032)0/78/0.334:0.0000021988,HolozoaMetazoaBilatBranchiostomabelcheri_XP_019621202.1_PREDICTED_sodium_channel_protein_type_4_subunit_alpha_B-like_isoform_X2_:0.0024410206)100/100/1:0.4379539776,(HolozoaMetazoaBilatBranchiostomabelcheri_XP_019621217.1_PREDICTED_sodium_channel_protein_type_4_subunit_alpha_B-like_isoform_X4_:0.0147303054,HolozoaMetazoaBilatEP00058Branchiostomafloridae_P000991_XP_002586479.1_hypothetical_protein_143759_partial_:0.0460748417)100/100/1:0.2572869824)100/100/1:0.1588614160,((HolozoaMetazoaBilatBranchiostomabelcheri_XP_019621226.1_PREDICTED_sodium_channel_protein_type_2_subunit_alpha-like_isoform_X1_:0.0000010032,HolozoaMetazoaBilatBranchiostomabelcheri_XP_019621227.1_PREDICTED_sodium_channel_protein_type_2_subunit_alpha-like_isoform_X2_:0.0000010032)97.4/98/1:0.0275334246,HolozoaMetazoaBilatEP00058Branchiostomafloridae_P000994_XP_002586482.1_hypothetical_protein_249620_partial_:0.0928566026)100/100/1:0.3588202788)99.8/100/1:0.1139081912,((((((((((HolozoaMetazoaBilatEP00099Drosophilamelanogaster_P000945_NP_001036280.1_paralytic_isoform_B_:0.0000000000,HolozoaMetazoaBilatEP00099Drosophilamelanogaster_P004032_NP_001188647.1_paralytic_isoform_AZ_:0.0000000000):0.0000000000,HolozoaMetazoaBilatEP00099Drosophilamelanogaster_P004011_NP_001188626.1_paralytic_isoform_AE_:0.0000000000):0.0000000000,HolozoaMetazoaBilatEP00099Drosophilamelanogaster_P004022_NP_001188637.1_paralytic_isoform_AP_:0.0000000000):0.0000000000,HolozoaMetazoaBilatEP00099Drosophilamelanogaster_P004031_NP_001188646.1_paralytic_isoform_AY_:0.0000000000):0.0000010032,HolozoaMetazoaBilatEP00099Drosophilamelanogaster_P004010_NP_001188625.1_paralytic_isoform_AD_:0.0000010032)0/100/0.333:0.0000010032,HolozoaMetazoaBilatEP00099Drosophilamelanogaster_P002814_NP_001138205.1_paralytic_isoform_D_:0.0014895381)0/100/0.334:0.0000024930,HolozoaMetazoaBilatEP00099Drosophilamelanogaster_P004034_NP_001188649.1_paralytic_isoform_BB_:0.0000010032)0/57.8/0.396:0.0035324870,((((((((((((((((((((((((((HolozoaMetazoaBilatEP00099Drosophilamelanogaster_P003985_NP_001188600.1_paralytic_isoform_E_:0.0000000000,HolozoaMetazoaBilatEP00099Drosophilamelanogaster_P004029_NP_001188644.1_paralytic_isoform_AW_:0.0000000000):0.0000000000,HolozoaMetazoaBilatEP00099Drosophilamelanogaster_P004012_NP_001188627.1_paralytic_isoform_AF_:0.0000000000):0.0000000000,HolozoaMetazoaBilatEP00099Drosophilamelanogaster_P004019_NP_001188634.1_paralytic_isoform_AM_:0.0000000000):0.0000000000,HolozoaMetazoaBilatEP00099Drosophilamelanogaster_P004003_NP_001188618.1_paralytic_isoform_W_:0.0000000000):0.0000000000,HolozoaMetazoaBilatEP00099Drosophilamelanogaster_P004020_NP_001188635.1_paralytic_isoform_AN_:0.0000000000):0.0000000000,HolozoaMetazoaBilatEP00099Drosophilamelanogaster_P004015_NP_001188630.1_paralytic_isoform_AI_:0.0000000000):0.0000000000,HolozoaMetazoaBilatEP00099Drosophilamelanogaster_P004021_NP_001188636.1_paralytic_isoform_AO_:0.0000000000):0.0000000000,HolozoaMetazoaBilatEP00099Drosophilamelanogaster_P004014_NP_001188629.1_paralytic_isoform_AH_:0.0000000000):0.0000000000,HolozoaMetazoaBilatEP00099Drosophilamelanogaster_P004016_NP_001188631.1_paralytic_isoform_AJ_:0.0000000000):0.0000000000,HolozoaMetazoaBilatEP00099Drosophilamelanogaster_P004007_NP_001188622.1_paralytic_isoform_AA_:0.0000000000):0.0000000000,HolozoaMetazoaBilatEP00099Drosophilamelanogaster_P003989_NP_001188604.1_paralytic_isoform_I_:0.0000000000):0.0000000000,HolozoaMetazoaBilatEP00099Drosophilamelanogaster_P003995_NP_001188610.1_paralytic_isoform_O_:0.0000000000):0.0000000000,HolozoaMetazoaBilatEP00099Drosophilamelanogaster_P006970_NP_001259619.1_paralytic_isoform_BF_:0.0000000000):0.0000000000,HolozoaMetazoaBilatEP00099Drosophilamelanogaster_P004001_NP_001188616.1_paralytic_isoform_U_:0.0000000000):0.0000000000,HolozoaMetazoaBilatEP00099Drosophilamelanogaster_P004000_NP_001188615.1_paralytic_isoform_T_:0.0000000000):0.0000000000,HolozoaMetazoaBilatEP00099Drosophilamelanogaster_P004018_NP_001188633.1_paralytic_isoform_AL_:0.0000000000):0.0000000000,HolozoaMetazoaBilatEP00099Drosophilamelanogaster_P004013_NP_001188628.1_paralytic_isoform_AG_:0.0000000000):0.0000000000,HolozoaMetazoaBilatEP00099Drosophilamelanogaster_P004023_NP_001188638.1_paralytic_isoform_AQ_:0.0000000000):0.0000000000,HolozoaMetazoaBilatEP00099Drosophilamelanogaster_P004002_NP_001188617.1_paralytic_isoform_V_:0.0000000000):0.0000000000,HolozoaMetazoaBilatEP00099Drosophilamelanogaster_P003994_NP_001188609.1_paralytic_isoform_N_:0.0000000000):0.0000000000,HolozoaMetazoaBilatEP00099Drosophilamelanogaster_P003996_NP_001188611.1_paralytic_isoform_P_:0.0000000000):0.0000000000,HolozoaMetazoaBilatEP00099Drosophilamelanogaster_P004030_NP_001188645.1_paralytic_isoform_AX_:0.0000000000):0.0000000000,HolozoaMetazoaBilatEP00099Drosophilamelanogaster_P003988_NP_001188603.1_paralytic_isoform_H_:0.0000000000):0.0000010032,HolozoaMetazoaBilatEP00099Drosophilamelanogaster_P003987_NP_001188602.1_paralytic_isoform_G_:0.0000010032)0/21.8/0.333:0.0000010032,((((((HolozoaMetazoaBilatEP00099Drosophilamelanogaster_P003990_NP_001188605.1_paralytic_isoform_J_:0.0000000000,HolozoaMetazoaBilatEP00099Drosophilamelanogaster_P004004_NP_001188619.1_paralytic_isoform_X_:0.0000000000):0.0000000000,HolozoaMetazoaBilatEP00099Drosophilamelanogaster_P004005_NP_001188620.1_paralytic_isoform_Y_:0.0000000000):0.0000000000,HolozoaMetazoaBilatEP00099Drosophilamelanogaster_P004008_NP_001188623.1_paralytic_isoform_AB_:0.0000000000):0.0000000000,HolozoaMetazoaBilatEP00099Drosophilamelanogaster_P004006_NP_001188621.1_paralytic_isoform_Z_:0.0000000000):0.0000010032,HolozoaMetazoaBilatEP00099Drosophilamelanogaster_P003991_NP_001188606.1_paralytic_isoform_K_:0.0000010032)94.2/99.1/1:0.0014864736,(HolozoaMetazoaBilatEP00099Drosophilamelanogaster_P004025_NP_001188640.1_paralytic_isoform_AS_:0.0000010032,HolozoaMetazoaBilatEP00099Drosophilamelanogaster_P004026_NP_001188641.1_paralytic_isoform_AT_:0.0000010032)83.1/79.3/1:0.0007580395)0/47.3/0.333:0.0000010032)0/100/0.334:0.0000029085,HolozoaMetazoaBilatEP00099Drosophilamelanogaster_P004036_NP_001188651.1_paralytic_isoform_BD_:0.0000010032)6.3/60.7/0.51:0.0077827403)100/100/1:0.1869881752,HolozoaMetazoaBilatStrigamiamarittima_SMAR012350-PA_pep_scaffold_Smar1_JH432130_232267_257768_-1_gene_SMAR012350_transcript_SMAR012350-RA_gene_biotype_protein_coding_transcript_biotype_protein_coding:0.2509102096)100/100/1:0.2166821440,(((HolozoaMetazoaBilatEP00103Capitellateleta_P008115_ELT95078.1_hypothetical_protein_210954_:0.2532577032,(((HolozoaMetazoaBilatHelobdellarobusta_XP_009012996.1_hypothetical_protein_HELRODRAFT_109965_:0.1745950816,HolozoaMetazoaBilatHelobdellarobusta_XP_009015758.1_hypothetical_protein_HELRODRAFT_64539_:0.2616732396)100/100/1:0.1038423016,HolozoaMetazoaBilatHelobdellarobusta_XP_009029484.1_hypothetical_protein_HELRODRAFT_119038_partial_:0.2696010229)98.6/96.7/1:0.0777747459,(HolozoaMetazoaBilatHelobdellarobusta_XP_009028722.1_hypothetical_protein_HELRODRAFT_89291_partial_:0.5949002454,HolozoaMetazoaBilatHelobdellarobusta_XP_009031222.1_hypothetical_protein_HELRODRAFT_71177_partial_:0.3163830834)84.3/82.6/0.998:0.0562830782)87.4/82.5/1:0.0488938385)100/100/1:0.0995155156,HolozoaMetazoaBilatLingulaunguis_tr_A0A1S3HNB5_A0A1S3HNB5_LINUN_Sodium_channel_protein_OS_Lingula_unguis_OX_7574_GN_LOC106156698_PE_3_SV_1:0.4515251284)93/88.5/1:0.0526181903,(HolozoaMetazoaBilatEP00105Crassostreagigas_P036469_XP_019920617.1_PREDICTED_sodium_channel_protein_type_4_subunit_alpha_B_partial_:0.4632420182,((HolozoaMetazoaBilatEP00106Octopusbimaculoides_P003301_XP_014770743.1_PREDICTED_sodium_channel_protein_type_4_subunit_alpha_B-like_isoform_X1_:0.0000010032,HolozoaMetazoaBilatEP00106Octopusbimaculoides_P003302_XP_014770744.1_PREDICTED_sodium_channel_protein_type_4_subunit_alpha_B-like_isoform_X2_:0.0000010032)0/89.6/0.333:0.0000010032,HolozoaMetazoaBilatEP00106Octopusbimaculoides_P003303_XP_014770745.1_PREDICTED_sodium_channel_protein_type_4_subunit_alpha_B-like_isoform_X3_:0.0000010032)100/100/1:0.2719836853)99.7/99.6/1:0.0784133538)100/100/1:0.0912935404)100/100/1:0.1272176274)98.8/97.5/1:0.1089074199,((HolozoaMetazoaBilatEP00059Cionaintestinalis_P009019_XP_009860070.2_sodium_channel_protein_type_4_subunit_alpha_B-like_isoform_X1_:0.8383769205,(((HolozoaMetazoaBilatEP00059Cionaintestinalis_P010805_XP_018668019.1_sodium_channel_protein_type_4_subunit_alpha_B-like_isoform_X1_:0.0000010032,HolozoaMetazoaBilatEP00059Cionaintestinalis_P016699_XP_026692353.1_sodium_channel_protein_type_4_subunit_alpha_B-like_isoform_X2_:0.0000010032)0/100/0.334:0.0000026168,HolozoaMetazoaBilatEP00059Cionaintestinalis_P016704_XP_026692358.1_sodium_channel_protein_type_4_subunit_alpha_B-like_isoform_X3_:0.0000010032)89.4/92.9/0.952:0.0058939025,HolozoaMetazoaBilatEP00059Cionaintestinalis_P016707_XP_026692361.1_sodium_channel_protein_type_4_subunit_alpha_B-like_isoform_X4_:0.0090324511)100/100/1:0.6257128796)100/100/1:0.3009870522,((HolozoaMetazoaBilatEP00059Cionaintestinalis_P016272_XP_026691926.1_sodium_channel_protein_type_9_subunit_alpha_isoform_X1_:0.0000010032,HolozoaMetazoaBilatEP00059Cionaintestinalis_P016274_XP_026691928.1_sodium_channel_protein_type_9_subunit_alpha_isoform_X3_:0.0000010032)100/100/1:0.4416500034,((((((HolozoaMetazoaBilatEP00067Daniorerio_P003795_NP_001034914.1_sodium_channel_protein_type_4_subunit_alpha_A_:0.0000010032,HolozoaMetazoaBilatEP00067Daniorerio_P035705_XP_017213968.1_sodium_channel_protein_type_4_subunit_alpha_A_isoform_X1_:0.0000010032)100/100/1:0.1501450699,HolozoaMetazoaBilatEP00067Daniorerio_P024421_XP_005171642.1_sodium_channel_protein_type_4_subunit_alpha_B_isoform_X1_:0.1932981161)100/100/1:0.0693862096,((HolozoaMetazoaBilatEP00074Homosapiens_P000313_NP_000325.4_sodium_channel_protein_type_4_subunit_alpha_:0.0280724733,HolozoaMetazoaBilatRattusnorvegicus_NP_037310.2_sodium_channel_protein_type_4_subunit_alpha_:0.0245547097)100/100/1:0.0977439593,(HolozoaMetazoaBilatEP00076Gallusgallus_P004745_NP_001305374.1_sodium_channel_protein_type_4_subunit_alpha_:0.0775377678,HolozoaMetazoaBilatEP00076Gallusgallus_P034221_XP_024999759.1_sodium_channel_protein_type_4_subunit_alpha_isoform_X1_:0.0007418646)100/100/1:0.0639261433)99.3/98/1:0.0428705086)100/100/1:0.0778873825,((((HolozoaMetazoaBilatEP00067Daniorerio_P004193_NP_001038360.2_sodium_channel_protein_type_2_subunit_alpha_:0.0630516255,(HolozoaMetazoaBilatEP00067Daniorerio_P012993_NP_956426.2_sodium_channel_voltage-gated_type_I-like_alpha_:0.0000010032,HolozoaMetazoaBilatEP00067Daniorerio_P035318_XP_017213150.1_sodium_channel_voltage-gated_type_I_alpha_isoform_X1_:0.0014235741)100/100/1:0.2438689248)100/100/1:0.0571918588,(((((HolozoaMetazoaBilatEP00074Homosapiens_P003429_NP_001035232.1_sodium_channel_protein_type_2_subunit_alpha_isoform_1_:0.0056654232,HolozoaMetazoaBilatRattusnorvegicus_NP_036779.2_sodium_channel_protein_type_2_subunit_alpha_:0.0091435944)99.8/100/1:0.0190001999,((((HolozoaMetazoaBilatEP00074Homosapiens_P008633_NP_001159435.1_sodium_channel_protein_type_1_subunit_alpha_isoform_1_:0.0000000000,HolozoaMetazoaBilatEP00074Homosapiens_P030257_NP_001340878.1_sodium_channel_protein_type_1_subunit_alpha_isoform_2_:0.0000000000):0.0000010032,HolozoaMetazoaBilatEP00074Homosapiens_P008634_NP_001159436.1_sodium_channel_protein_type_1_subunit_alpha_isoform_3_:0.0000010032)95/98.4/1:0.0059447489,(((HolozoaMetazoaBilatRattusnorvegicus_NP_110502.2_sodium_channel_protein_type_1_subunit_alpha_:0.0000010032,HolozoaMetazoaBilatRattusnorvegicus_XP_038961839.1_sodium_channel_protein_type_1_subunit_alpha_isoform_X1_:0.0000010032)0/97.6/0.333:0.0000010032,HolozoaMetazoaBilatRattusnorvegicus_XP_038961841.1_sodium_channel_protein_type_1_subunit_alpha_isoform_X3_:0.0000010032)0/92.5/0.333:0.0000010032,HolozoaMetazoaBilatRattusnorvegicus_XP_038961843.1_sodium_channel_protein_type_1_subunit_alpha_isoform_X5_:0.0056659553)88/90.8/0.994:0.0040809700)100/100/1:0.0377546133,(((HolozoaMetazoaBilatEP00076Gallusgallus_P006774_XP_001233839.3_sodium_channel_protein_type_1_subunit_alpha_isoform_X3_:0.0000010032,HolozoaMetazoaBilatEP00076Gallusgallus_P007261_XP_003641634.3_sodium_channel_protein_type_1_subunit_alpha_isoform_X1_:0.0000010032)0/100/0.333:0.0000010032,HolozoaMetazoaBilatEP00076Gallusgallus_P010124_XP_004942838.3_sodium_channel_protein_type_1_subunit_alpha_isoform_X6_:0.0215202881)0/84.2/0.333:0.0000022365,HolozoaMetazoaBilatEP00076Gallusgallus_P042880_XP_025008418.1_sodium_channel_protein_type_1_subunit_alpha_isoform_X5_:0.0007458183)100/100/1:0.0314896082)100/100/1:0.0356199255)79.4/78.8/1:0.0084655251,(HolozoaMetazoaBilatEP00076Gallusgallus_P004444_NP_001280210.1_sodium_channel_protein_type_2_subunit_alpha_:0.0000010032,(HolozoaMetazoaBilatEP00076Gallusgallus_P010125_XP_004942843.1_sodium_channel_protein_type_2_subunit_alpha_isoform_X1_:0.0000010032,(HolozoaMetazoaBilatEP00076Gallusgallus_P023366_XP_015145120.1_sodium_channel_protein_type_2_subunit_alpha_isoform_X5_:0.0000010032,HolozoaMetazoaBilatEP00076Gallusgallus_P023367_XP_015145121.1_sodium_channel_protein_type_2_subunit_alpha_isoform_X6_:0.0000010032)0/100/0.333:0.0000010032)83.4/62/0.987:0.0007036386)100/100/1:0.0169903447)86.1/84.1/1:0.0102864771,((((((HolozoaMetazoaBilatEP00074Homosapiens_P004258_NP_001075145.1_sodium_channel_protein_type_3_subunit_alpha_isoform_2_:0.0000000000,HolozoaMetazoaBilatEP00074Homosapiens_P085133_XP_016860151.1_sodium_channel_protein_type_3_subunit_alpha_isoform_X4_:0.0000000000):0.0000000000,HolozoaMetazoaBilatEP00074Homosapiens_P085132_XP_016860150.1_sodium_channel_protein_type_3_subunit_alpha_isoform_X3_:0.0000000000):0.0000010032,HolozoaMetazoaBilatEP00074Homosapiens_P036342_NP_008853.3_sodium_channel_protein_type_3_subunit_alpha_isoform_1_:0.0000010032)0/100/0.333:0.0000010032,HolozoaMetazoaBilatEP00074Homosapiens_P063297_XP_011509915.1_sodium_channel_protein_type_3_subunit_alpha_isoform_X5_:0.0018803372)97.5/99.5/1:0.0077171039,(((HolozoaMetazoaBilatRattusnorvegicus_NP_037251.2_sodium_channel_protein_type_3_subunit_alpha_:0.0000000000,HolozoaMetazoaBilatRattusnorvegicus_XP_008760140.1_sodium_channel_protein_type_3_subunit_alpha_isoform_X3_:0.0000000000):0.0000010032,HolozoaMetazoaBilatRattusnorvegicus_XP_008760136.1_sodium_channel_protein_type_3_subunit_alpha_isoform_X1_:0.0000010032)0/100/0.333:0.0000027542,HolozoaMetazoaBilatRattusnorvegicus_XP_038961575.1_sodium_channel_protein_type_3_subunit_alpha_isoform_X6_:0.0000010032)99.2/99.6/1:0.0097277935)100/100/1:0.0463131197,HolozoaMetazoaBilatEP00076Gallusgallus_P007265_XP_003641650.3_sodium_channel_protein_type_2_subunit_alpha_isoform_X1_:0.0176475066)99.6/99.6/1:0.0162712147)97.7/96.8/1:0.0192836312,(((HolozoaMetazoaBilatEP00074Homosapiens_P032718_NP_002967.2_sodium_channel_protein_type_7_subunit_alpha_:0.1228795532,(HolozoaMetazoaBilatRattusnorvegicus_NP_001375437.1_sodium_channel_protein_type_7_subunit_alpha_:0.0000024853,HolozoaMetazoaBilatRattusnorvegicus_XP_038961709.1_sodium_channel_protein_type_7_subunit_alpha_isoform_X3_:0.0000027064)100/100/1:0.2260101083)100/100/1:0.5559803911,((((HolozoaMetazoaBilatEP00074Homosapiens_P032719_NP_002968.1_sodium_channel_protein_type_9_subunit_alpha_isoform_1_:0.0000010032,HolozoaMetazoaBilatEP00074Homosapiens_P050633_XP_005246814.1_sodium_channel_protein_type_9_subunit_alpha_isoform_X1_:0.0000010032)0/100/0.333:0.0000010032,(HolozoaMetazoaBilatEP00074Homosapiens_P063300_XP_011509919.1_sodium_channel_protein_type_9_subunit_alpha_isoform_X2_:0.0000010032,HolozoaMetazoaBilatEP00074Homosapiens_P063301_XP_011509920.1_sodium_channel_protein_type_9_subunit_alpha_isoform_X3_:0.0000010032)94.7/95.3/1:0.0014171970)0/74.5/0.334:0.0000024152,HolozoaMetazoaBilatEP00074Homosapiens_P063302_XP_011509921.1_sodium_channel_protein_type_9_subunit_alpha_isoform_X6_:0.0020389359)100/100/1:0.0299640810,HolozoaMetazoaBilatRattusnorvegicus_NP_579823.1_sodium_channel_protein_type_9_subunit_alpha_:0.0224005035)99.7/100/1:0.0569881522)99.9/99.9/1:0.0574845613,(HolozoaMetazoaBilatEP00076Gallusgallus_P004445_NP_001280211.1_sodium_channel_protein_type_9_subunit_alpha_:0.0014117031,HolozoaMetazoaBilatEP00076Gallusgallus_P023369_XP_015145123.2_sodium_channel_protein_type_9_subunit_alpha_isoform_X2_:0.0000024749)100/100/1:0.0925267731)99.5/100/1:0.0265032420)99.8/100/1:0.0328845737)96.2/95/1:0.0261396154,((((HolozoaMetazoaBilatEP00067Daniorerio_P004451_NP_001038648.1_sodium_channel_voltage_gated_type_VIII_alpha_subunit_b_:0.0036338675,(HolozoaMetazoaBilatEP00067Daniorerio_P022434_XP_005166129.1_sodium_channel_voltage_gated_type_VIII_alpha_subunit_b_isoform_X4_:0.0000010032,HolozoaMetazoaBilatEP00067Daniorerio_P046713_XP_021332616.1_sodium_channel_voltage_gated_type_VIII_alpha_subunit_b_isoform_X2_:0.0000010032)0/100/0.333:0.0000023397)0/95.3/0.333:0.0000010032,(HolozoaMetazoaBilatEP00067Daniorerio_P022433_XP_005166128.1_sodium_channel_voltage_gated_type_VIII_alpha_subunit_b_isoform_X1_:0.0000010032,HolozoaMetazoaBilatEP00067Daniorerio_P029990_XP_009300841.1_sodium_channel_voltage_gated_type_VIII_alpha_subunit_b_isoform_X3_:0.0000010032)96.5/98.5/1:0.0028953880)100/100/1:0.0330201675,((HolozoaMetazoaBilatEP00067Daniorerio_P011686_NP_571703.1_sodium_channel_voltage_gated_type_VIII_alpha_subunit_a_:0.0000010032,HolozoaMetazoaBilatEP00067Daniorerio_P020890_XP_005162325.1_sodium_channel_voltage_gated_type_VIII_alpha_subunit_a_isoform_X2_:0.0000010032)0/100/0.333:0.0000026514,(HolozoaMetazoaBilatEP00067Daniorerio_P027885_XP_009295146.1_sodium_channel_voltage_gated_type_VIII_alpha_subunit_a_isoform_X1_:0.0000010032,HolozoaMetazoaBilatEP00067Daniorerio_P027886_XP_009295149.1_sodium_channel_voltage_gated_type_VIII_alpha_subunit_a_isoform_X3_:0.0000010032)90.3/84.4/0.999:0.0014442509)100/100/1:0.0397268525)100/100/1:0.0476361783,((((HolozoaMetazoaBilatEP00074Homosapiens_P009677_NP_001171455.1_sodium_channel_protein_type_8_subunit_alpha_isoform_2_:0.0000024801,HolozoaMetazoaBilatEP00074Homosapiens_P037419_NP_055006.1_sodium_channel_protein_type_8_subunit_alpha_isoform_1_:0.0000024513)90.9/88.7/1:0.0014367674,(HolozoaMetazoaBilatEP00074Homosapiens_P024837_NP_001317189.1_sodium_channel_protein_type_8_subunit_alpha_isoform_3_:0.0000020085,HolozoaMetazoaBilatEP00074Homosapiens_P096719_XP_016875284.1_sodium_channel_protein_type_8_subunit_alpha_isoform_X3_:0.0000027245)0/99.9/0.333:0.0000020761)86.7/86.9/0.983:0.0025036362,((HolozoaMetazoaBilatRattusnorvegicus_NP_062139.2_sodium_channel_protein_type_8_subunit_alpha_:0.0000010032,HolozoaMetazoaBilatRattusnorvegicus_XP_038934535.1_sodium_channel_protein_type_8_subunit_alpha_isoform_X3_:0.0000010032)0/100/0.333:0.0000024160,(HolozoaMetazoaBilatRattusnorvegicus_XP_038934534.1_sodium_channel_protein_type_8_subunit_alpha_isoform_X2_:0.0000010032,HolozoaMetazoaBilatRattusnorvegicus_XP_038934536.1_sodium_channel_protein_type_8_subunit_alpha_isoform_X4_:0.0000024223)91/86.4/1:0.0014356322)98.2/99.7/1:0.0061570234)99.9/100/1:0.0173433573,(HolozoaMetazoaBilatEP00076Gallusgallus_P007661_XP_003643160.1_sodium_channel_protein_type_8_subunit_alpha_isoform_X2_:0.0000024162,HolozoaMetazoaBilatEP00076Gallusgallus_P031002_XP_015155743.1_sodium_channel_protein_type_8_subunit_alpha_isoform_X1_:0.0014452619)99.8/100/1:0.0154845701)100/100/1:0.0385670419)100/100/1:0.0704935696)99.2/98.3/1:0.0337485080,((HolozoaMetazoaBilatEptatretusburgeri_ENSEBUP00000004614.1_pep_contig_Eburgeri_3.2_FYBX02010080.1_2387625_2619519_1_gene_ENSEBUG00000003093.1_transcript_ENSEBUT00000005052.1_gene_biotype_protein_coding_transcript_biotype_protein_coding:0.1241011489,((HolozoaMetazoaBilatPetromyzonmarinus_XP_032831283.1_sodium_channel_protein_type_2_subunit_alpha-like_isoform_X1_:0.0000010032,HolozoaMetazoaBilatPetromyzonmarinus_XP_032831286.1_sodium_channel_protein_type_2_subunit_alpha-like_isoform_X2_:0.0000010032)0/100/0.333:0.0000010032,HolozoaMetazoaBilatPetromyzonmarinus_XP_032831287.1_sodium_channel_protein_type_1_subunit_alpha-like_isoform_X3_:0.0000010032)100/100/1:0.0739206706)100/100/1:0.0729527103,(((HolozoaMetazoaBilatEptatretusburgeri_ENSEBUP00000007111.1_pep_contig_Eburgeri_3.2_FYBX02009392.1_249994_519131_1_gene_ENSEBUG00000004665.1_transcript_ENSEBUT00000007582.1_gene_biotype_protein_coding_transcript_biotype_protein_coding:0.0000027880,(HolozoaMetazoaBilatEptatretusburgeri_ENSEBUP00000007156.1_pep_contig_Eburgeri_3.2_FYBX02009392.1_249994_519131_1_gene_ENSEBUG00000004665.1_transcript_ENSEBUT00000007629.1_gene_biotype_protein_coding_transcript_biotype_protein_coding:0.0076068283,HolozoaMetazoaBilatEptatretusburgeri_ENSEBUP00000007196.1_pep_contig_Eburgeri_3.2_FYBX02009392.1_249994_519131_1_gene_ENSEBUG00000004665.1_transcript_ENSEBUT00000007670.1_gene_biotype_protein_coding_transcript_biotype_protein_coding:0.0000010032)0/87.6/0.334:0.0000023551)100/100/1:0.1611082913,(HolozoaMetazoaBilatPetromyzonmarinus_XP_032802055.1_sodium_channel_protein_type_2_subunit_alpha-like_isoform_X1_:0.0000020851,HolozoaMetazoaBilatPetromyzonmarinus_XP_032802057.1_sodium_channel_protein_type_2_subunit_alpha-like_isoform_X2_:0.0049480902)100/100/1:0.0893194376)96.6/96.3/1:0.0281004491,(HolozoaMetazoaBilatEptatretusburgeri_ENSEBUP00000011568.1_pep_contig_Eburgeri_3.2_FYBX02010340.1_667385_880268_-1_gene_ENSEBUG00000007415.1_transcript_ENSEBUT00000012139.1_gene_biotype_protein_coding_transcript_biotype_protein_coding_description_sodium_v:0.2666303129,HolozoaMetazoaBilatPetromyzonmarinus_XP_032812835.1_sodium_channel_protein_type_4_subunit_alpha_:0.1807775207)99.6/99.4/1:0.0645133527)99/96.5/1:0.0362829555)60.4/67.5/0.999:0.0272236991)96.3/95.5/1:0.0276120666)77.9/77.3/1:0.0263748642,(((HolozoaMetazoaBilatEP00067Daniorerio_P004220_NP_001038387.1_sodium_channel_voltage_gated_type_XII_alpha_a_:0.0007082645,HolozoaMetazoaBilatEP00067Daniorerio_P028724_XP_009297176.1_sodium_channel_voltage_gated_type_XII_alpha_a_isoform_X1_:0.0000010032)100/100/1:0.0977018800,HolozoaMetazoaBilatEP00067Daniorerio_P004399_NP_001038588.1_sodium_channel_voltage_gated_type_V-like_alpha_b_:0.0802164183)100/100/1:0.1049773031,(((((((HolozoaMetazoaBilatEP00074Homosapiens_P004649_NP_001092874.1_sodium_channel_protein_type_5_subunit_alpha_isoform_c_:0.0000010032,HolozoaMetazoaBilatEP00074Homosapiens_P004650_NP_001092875.1_sodium_channel_protein_type_5_subunit_alpha_isoform_d_:0.0000010032)0/7/0.333:0.0000010032,HolozoaMetazoaBilatEP00074Homosapiens_P008028_NP_001153633.1_sodium_channel_protein_type_5_subunit_alpha_isoform_f_:0.0000010032)0/99.9/0.333:0.0000021789,HolozoaMetazoaBilatEP00074Homosapiens_P008027_NP_001153632.1_sodium_channel_protein_type_5_subunit_alpha_isoform_e_:0.0000020157)98.7/99.7/1:0.0050892769,(HolozoaMetazoaBilatEP00074Homosapiens_P048821_NP_932173.1_sodium_channel_protein_type_5_subunit_alpha_isoform_a_:0.0000010032,HolozoaMetazoaBilatEP00074Homosapiens_P086978_XP_016862506.1_sodium_channel_protein_type_5_subunit_alpha_isoform_X2_:0.0000023243)0/100/0.333:0.0000022432)99.9/100/1:0.0218403214,((HolozoaMetazoaBilatRattusnorvegicus_NP_001153634.2_sodium_channel_protein_type_5_subunit_alpha_isoform_2_:0.0000010032,HolozoaMetazoaBilatRattusnorvegicus_XP_038936827.1_sodium_channel_protein_type_5_subunit_alpha_isoform_X1_:0.0000010032)0/100/0.333:0.0000022470,(HolozoaMetazoaBilatRattusnorvegicus_XP_038936828.1_sodium_channel_protein_type_5_subunit_alpha_isoform_X2_:0.0000010032,HolozoaMetazoaBilatRattusnorvegicus_XP_038936829.1_sodium_channel_protein_type_5_subunit_alpha_isoform_X4_:0.0000010032)98.7/99.7/1:0.0051049350)98.8/99.3/1:0.0143437957)100/100/1:0.1057829177,((HolozoaMetazoaBilatEP00076Gallusgallus_P004746_NP_001305375.1_sodium_channel_protein_type_5_subunit_alpha_:0.0021444858,HolozoaMetazoaBilatEP00076Gallusgallus_P017131_XP_015136737.2_sodium_channel_protein_type_5_subunit_alpha_isoform_X2_:0.0000010032)0/98.3/0.334:0.0000022821,(HolozoaMetazoaBilatEP00076Gallusgallus_P017132_XP_015136738.2_sodium_channel_protein_type_5_subunit_alpha_isoform_X3_:0.0000010032,HolozoaMetazoaBilatEP00076Gallusgallus_P037274_XP_025002812.1_sodium_channel_protein_type_5_subunit_alpha_isoform_X4_:0.0000020442)0/70.2/0.333:0.0000010177)100/100/1:0.0614547866)98.7/97.7/1:0.0419895075,(((((HolozoaMetazoaBilatEP00074Homosapiens_P018392_NP_001280236.2_sodium_channel_protein_type_10_subunit_alpha_isoform_3_:0.0000010032,HolozoaMetazoaBilatEP00074Homosapiens_P035971_NP_006505.3_sodium_channel_protein_type_10_subunit_alpha_isoform_1_:0.0000010032)0/68.3/0.333:0.0000024269,(HolozoaMetazoaBilatEP00074Homosapiens_P055051_XP_005265428.1_sodium_channel_protein_type_10_subunit_alpha_isoform_X1_:0.0000023947,HolozoaMetazoaBilatEP00074Homosapiens_P075095_XP_011532296.1_sodium_channel_protein_type_10_subunit_alpha_isoform_X3_:0.0000010032)80.5/67.8/0.993:0.0007209278)100/100/1:0.0573497984,HolozoaMetazoaBilatRattusnorvegicus_NP_058943.2_sodium_channel_protein_type_10_subunit_alpha_:0.0886147369)100/100/1:0.2313402164,(((HolozoaMetazoaBilatEP00074Homosapiens_P074758_XP_011531623.1_sodium_channel_protein_type_11_subunit_alpha_isoform_X5_:0.0257424080,((HolozoaMetazoaBilatEP00074Homosapiens_P085896_XP_016861136.1_sodium_channel_protein_type_11_subunit_alpha_isoform_X1_:0.0000010032,HolozoaMetazoaBilatEP00074Homosapiens_P085897_XP_016861137.1_sodium_channel_protein_type_11_subunit_alpha_isoform_X2_:0.0000010032)0/100/0.333:0.0000010032,HolozoaMetazoaBilatEP00074Homosapiens_P085900_XP_016861141.1_sodium_channel_protein_type_11_subunit_alpha_isoform_X6_:0.0019251385)0/80.5/0.333:0.0000020276)100/100/1:0.1567112716,(HolozoaMetazoaBilatRattusnorvegicus_NP_062138.1_sodium_channel_protein_type_11_subunit_alpha_:0.0000025596,HolozoaMetazoaBilatRattusnorvegicus_XP_038936902.1_sodium_channel_protein_type_11_subunit_alpha_isoform_X1_:0.0023323117)100/100/1:0.1497627018)100/100/1:0.3701129399,HolozoaMetazoaBilatEP00076Gallusgallus_P037551_XP_025003089.1_sodium_voltage-gated_channel_alpha_subunit_11_isoform_X1_:0.3911853450)85.7/84.4/1:0.0904475004)14.7/38.8/0.615:0.0268352105,HolozoaMetazoaBilatEP00076Gallusgallus_P038517_XP_025004055.1_sodium_channel_protein_type_5_subunit_alpha_:0.2134448052)98.7/96.3/1:0.0453580722)100/100/1:0.0854038672)99.8/100/1:0.0601697970)99.8/100/1:0.0693087455,(HolozoaMetazoaBilatEptatretusburgeri_ENSEBUP00000005153.1_pep_contig_Eburgeri_3.2_FYBX02010180.1_773046_974070_-1_gene_ENSEBUG00000003466.1_transcript_ENSEBUT00000005591.1_gene_biotype_protein_coding_transcript_biotype_protein_coding_description_sodium_c:0.3223961774,(((HolozoaMetazoaBilatPetromyzonmarinus_XP_032807117.1_sodium_channel_protein_type_4_subunit_alpha_B-like_isoform_X1_:0.0000010032,HolozoaMetazoaBilatPetromyzonmarinus_XP_032807124.1_sodium_channel_protein_type_1_subunit_alpha-like_isoform_X3_:0.0000010032)0/99.9/0.333:0.0000010032,HolozoaMetazoaBilatPetromyzonmarinus_XP_032807125.1_sodium_channel_protein_type_2_subunit_alpha-like_isoform_X4_:0.0000010032)100/100/1:0.2472891172,(HolozoaMetazoaBilatPetromyzonmarinus_XP_032822016.1_sodium_channel_protein_type_4_subunit_alpha_B-like_isoform_X1_:0.0000023906,HolozoaMetazoaBilatPetromyzonmarinus_XP_032822043.1_sodium_channel_protein_type_4_subunit_alpha_B-like_isoform_X2_:0.0007595985)100/100/1:0.3545711959)2.4/47.8/0.546:0.0521830604)100/100/1:0.1636515840)100/100/1:0.0894915792)78.6/74.3/1:0.0858683686)100/100/1:0.1447727821)100/100/1:0.2022266339,(HolozoaMetazoaBilatEP00059Cionaintestinalis_P014737_XP_026690391.1_sodium_channel_protein_type_9_subunit_alpha-like_:0.6837225897,HolozoaMetazoaBilatPetromyzonmarinus_XP_032809638.1_sodium_channel_protein_1_brain-like_:0.8771575646)99.7/99.9/1:0.1481119936)0/40.3/0.258:0.0360319799,(HolozoaMetazoaBilatBranchiostomabelcheri_XP_019623627.1_PREDICTED_LOW_QUALITY_PROTEIN_sodium_channel_protein_type_4_subunit_alpha-like_:0.3804172839,(((((HolozoaMetazoaBilatBranchiostomabelcheri_XP_019632756.1_PREDICTED_sodium_channel_protein_1_brain-like_isoform_X1_:0.0000000000,HolozoaMetazoaBilatBranchiostomabelcheri_XP_019632760.1_PREDICTED_sodium_channel_protein_1_brain-like_isoform_X4_:0.0000000000):0.0000010032,HolozoaMetazoaBilatBranchiostomabelcheri_XP_019632758.1_PREDICTED_sodium_channel_protein_1_brain-like_isoform_X2_:0.0000010032)0/65.4/0.333:0.0000010032,HolozoaMetazoaBilatBranchiostomabelcheri_XP_019632761.1_PREDICTED_sodium_channel_protein_1_brain-like_isoform_X5_:0.0000010032)0/7.4/0.333:0.0000010032,HolozoaMetazoaBilatBranchiostomabelcheri_XP_019632759.1_PREDICTED_sodium_channel_protein_1_brain-like_isoform_X3_:0.0000010032)84.1/86/0.97:0.0090978598,HolozoaMetazoaBilatEP00058Branchiostomafloridae_P003603_XP_002589091.1_hypothetical_protein_75071_:0.0126520665)100/100/1:0.6497603956)99.2/98.8/1:0.0935982949)67.2/70/1:0.0683527423)100/100/1:0.1816235598,((((((HolozoaMetazoaCnidariaAureliaaurita_Metazoa_Cnidaria_Aurelia_sp_Seg2081_3_transcript_id_Seg2081_3_GoldUCD_mRNA_D3Y31_product__Sodium_channel_protein_type_4_subunit_alpha__protein_id_Seg2081_3_GoldUCD_D3Y31_partial_true:0.2628431194,HolozoaMetazoaCnidariaAureliaaurita_Metazoa_Cnidaria_Aurelia_sp_Seg296_2_transcript_id_Seg296_2_GoldUCD_mRNA_D3Y31_product__Sodium_channel_protein_type_10_subunit_alpha__protein_id_Seg296_2_GoldUCD_D3Y31_partial_true:0.0000024388)100/99.9/1:0.0682877794,(HolozoaMetazoaCnidariaRhopilemaesculentum_TR83407_c2_g1_i2_p1:0.0075207430,HolozoaMetazoaCnidariaRhopilemaesculentum_TR83407_c2_g1_i7_p1:0.0000010032)100/100/1:0.1353793399)100/100/1:0.1834351360,(HolozoaMetazoaCnidariaHydravulgaris_5_g3414_t3:0.2819099173,HolozoaMetazoaCnidariaHydravulgaris_975_g7255_t1:0.4003363201)100/100/1:0.1674125764)100/100/1:0.4486697492,(HolozoaMetazoaCnidariaEP00110Nematostellavectensis_P021459_XP_001638860.1_predicted_protein_partial_:0.4380382812,(HolozoaMetazoaCnidariaStylophorapistillata_tr_A0A2B4SEK8_A0A2B4SEK8_STYPI_Sodium_channel_protein:0.3337156060,HolozoaMetazoaCnidariaStylophorapistillata_tr_A0A2B4SEQ7_A0A2B4SEQ7_STYPI_Sodium_channel_protein_type_4_subunit_alpha_B:0.2999991101)88.2/85.9/0.999:0.0746022898)100/100/1:0.3911987033)77.9/74.6/0.995:0.0681697516,HolozoaMetazoaCnidariaEP00110Nematostellavectensis_P010360_XP_001627761.1_predicted_protein_partial_:0.4718776552)24.7/51.1/0.89:0.0476554825,(((HolozoaMetazoaCnidariaClytiahemisphaerica_00067904_p1_GENE_TCONS_00067904__TCONS_00067904_p1:0.0029533783,((HolozoaMetazoaCnidariaClytiahemisphaerica_00067905_p1_GENE_TCONS_00067905__TCONS_00067905_p1:0.0037388174,HolozoaMetazoaCnidariaClytiahemisphaerica_00067908_p1_GENE_TCONS_00067908__TCONS_00067908_p1:0.0095356892)93.4/94.4/0.991:0.0062585311,(HolozoaMetazoaCnidariaClytiahemisphaerica_00067906_p1_GENE_TCONS_00067906__TCONS_00067906_p1:0.0000027118,HolozoaMetazoaCnidariaClytiahemisphaerica_00067909_p1_GENE_TCONS_00067909__TCONS_00067909_p1:0.0043701883)78.8/74.2/0.981:0.0051769584)39.6/58.8/0.432:0.0033792079)100/100/1:0.4448701449,HolozoaMetazoaCnidariaRhopilemaesculentum_TR59849_c0_g1_i2_p1:0.3732332278)100/100/1:0.1848083017,HolozoaMetazoaCnidariaStylophorapistillata_tr_A0A2B4T0C1_A0A2B4T0C1_STYPI_Sodium_channel_protein:0.4281420800)98.9/99/1:0.0803829541)100/100/1:0.1253339360)98.1/95.7/1:0.0871167184,((HolozoaMetazoaPlacozoaEP00114TrichoplaxspH2_P001577_RDD37340.1_Sodium_channel_protein_60E_:0.4582771577,((HolozoaMetazoaPlacozoaHoilungiahongkongensis_1_g08315.t1:0.0560391319,HolozoaMetazoaPlacozoaHoilungiaspH23_PlH23_009563-RA:0.0547456112)92.5/88.2/1:0.0499221097,HolozoaMetazoaPlacozoaTrichoplaxadhaerens-Senatore_evg1168784_:0.0735016388)100/100/1:0.4425243779)97.2/94.4/1:0.1022354304,((HolozoaMetazoaPlacozoaEP00114TrichoplaxspH2_P001900_RDD37663.1_Sodium_channel_protein_60E_:0.2427900091,HolozoaMetazoaPlacozoaHoilungiahongkongensis_1_g08313.t1:0.2950784842)100/100/1:0.5102830459,(((HolozoaMetazoaPlacozoaHoilungiahongkongensis_1_g05943.t1:0.1407617279,HolozoaMetazoaPlacozoaHoilungiaspH23_PlH23_007510-RA:0.1424960346)100/100/1:0.2336615042,HolozoaMetazoaPlacozoaHoilungiahongkongensis_1_g08314.t1:0.4293082816)97.4/94.7/1:0.1153976972,HolozoaMetazoaPlacozoaHoilungiaspH23_PlH23_007507-RA:0.4090323848)100/100/1:0.5011720026)100/100/1:0.3532043440)100/100/1:0.2603611182)99.9/99.2/1:0.0985582206,((HolozoaMetazoaCtenophoraEP00115Mnemiopsisleidyi_P011452_ML17059a:0.1455571073,HolozoaMetazoaCtenophoraHormiphoracaliforniensis_evg1126983__p1:0.1853389820)99.8/100/1:0.1372684207,HolozoaMetazoaCtenophoraHormiphoracaliforniensis_evg1173542__p1:0.1675716910)100/100/1:0.6868545990)46/62.7/0.933:0.0458175780,(HolozoaMetazoaPoriferaLeucosoleniacomplicata_lcpid3586_lcgid2714:0.5871336833,HolozoaMetazoaPoriferaSyconciliatum_scpid9801|scgid20230|Sodium__channel__protein__60E|Drosophila__ion__channel__60|Drosophila__sodium__channel__1|Protein__smell_impaired__60E|Sodium__channel__2:0.6739343080)100/100/1:0.2082258805)94.7/89.9/1:0.0717706747)100/100/1:0.2660250083)99.9/100/1:0.1986886040,(CRuMSEP00002Diphylleiarotans_P004662:1.7148529007,((CRuMSEP00002Diphylleiarotans_P014057:0.0000020205,CRuMSEP00002Diphylleiarotans_P014058:0.0000020205)100/100/1:0.5525220476,((CRuMSEP00002Diphylleiarotans_P018403:0.0000028078,CRuMSEP00002Diphylleiarotans_P018404:0.0000010032)99.2/99.8/1:0.0097474370,(CRuMSEP00002Diphylleiarotans_P018406:0.0000010032,CRuMSEP00002Diphylleiarotans_P018407:0.0000021281)67.7/63.3/0.436:0.0009683193)100/100/1:0.5186994216)99.9/99.9/1:0.2484401871)100/100/1:0.3634705588)92.8/90.7/1:0.0678737276,(((ChloroplastidaEP00232Nephroselmispyriformis_P012677:1.1040395321,CryptistaEP00294Goniomonasavonlea_P007711:1.0747817999)36.3/61.2/0.879:0.1022967876,((((DiscobaEP00671Bodosaltans_P007555_CUG84384.1_transmembrane_protein_putative_:1.0401112828,(DiscobaEP00674Leishmaniamajor_P005343_XP_001686138.1_putative_calcium_channel_protein_:0.5397933500,DiscobaEP00681Trypanosomabrucei_P006293_XP_011777539.1_calcium_channel_protein_putative_:0.5112658925)100/100/1:0.3105439480)100/100/1:0.6903231462,HolozoaTunicaraptorunikontum_GIQG01097132_1__p1__GENE_GIQG01097132_1|GIQG01097132_1__p1|_ORF__type_complete__len_2278|_score_192_37__GIQG01097132_1__179_6835_:1.1987514851)98.8/99.2/1:0.1808897152,DiscobaEP00756Hemistasiaphaeocysticola_P00005583896:1.5192196551)96.7/94.7/1:0.1350362665,((DiscobaEP00671Bodosaltans_P013810_CUG91870.1_voltage-gated_ion_channel_superfamily_putative_:1.0002327388,(((((DiscobaEP00754Rhynchopushumris_P005607:0.7155676667,DiscobaEP00755Sulcionemaspecki_P039239:0.3720445310)34.3/56.8/0.772:0.0544045814,DiscobaEP00756Hemistasiaphaeocysticola_P05407921496:0.4587814473)49.8/66.9/0.968:0.0770409451,DiscobaEP00756Hemistasiaphaeocysticola_P018451108714_K04842_SCN10A_voltage-gated_sodium_channel_type_X_alpha:0.5766628037)100/100/1:0.2568495745,((DiscobaEP00755Sulcionemaspecki_P002765:0.2703559156,DiscobaEP00756Hemistasiaphaeocysticola_P000645193255:0.4916194537)99.9/100/1:0.1373178543,(DiscobaEP00756Hemistasiaphaeocysticola_P005905111365:0.4070071068,DiscobaEP00756Hemistasiaphaeocysticola_P01910897884:0.3965584191)100/100/1:0.1698880113)100/100/1:0.1689594402)99.1/99.2/1:0.0941616617,DiscobaEP01012Entosiphonsulcatum_P053801:0.8165280013)39.5/59.4/0.87:0.0543717223)22.8/54.5/0.678:0.0554257410,((DiscobaEP01012Entosiphonsulcatum_P022458:0.0000010032,DiscobaEP01012Entosiphonsulcatum_P022462:0.0049419015)99.7/100/1:0.0868809191,DiscobaEP01012Entosiphonsulcatum_P022459:0.0343422678)100/100/1:0.9356634754)90.9/85.2/1:0.1035354427)100/100/1:0.1895755966)86.7/78.1/1:0.0611848721,(((((((CryptistaEP00279Guillardiatheta_P009468_XP_005827187.1_hypothetical_protein_GUITHDRAFT_142930_:0.1933425716,CryptistaEP00279Guillardiatheta_P013691_XP_005831410.1_hypothetical_protein_GUITHDRAFT_72189_partial_:0.2682241277)100/100/1:0.3587577392,((CryptistaEP00291Cryptomonascurvata_P009885:0.0000020939,CryptistaEP00291Cryptomonascurvata_P016036:0.0009013307)83.3/81.5/0.75:0.0030601746,((CryptistaEP00291Cryptomonascurvata_P019919:0.0000010032,CryptistaEP00291Cryptomonascurvata_P031031:0.0008291686)0/99.8/0.334:0.0000026417,CryptistaEP00291Cryptomonascurvata_P030524:0.0101030309)39.7/54.4/0.53:0.0014519001)100/100/1:0.8294417457)29.6/55.7/0.787:0.0489201914,CryptistaEP00279Guillardiatheta_P015328_XP_005833047.1_hypothetical_protein_GUITHDRAFT_55688_partial_:0.5760729266)96.3/92.2/1:0.0880782736,CryptistaEP00290Baffinellafrigidus_P011786:0.6009660761)100/100/1:0.4312151574,(CryptistaEP00294Goniomonasavonlea_P007485:0.4875138561,(CryptistaEP00294Goniomonasavonlea_P007706:0.0145493263,CryptistaEP00294Goniomonasavonlea_P007780:0.0000025517)100/100/1:0.5268798204)100/100/1:0.4519434866)99.4/99.9/1:0.1272098695,(CryptistaEP00294Goniomonasavonlea_P007748:0.9151315988,((CryptistaEP00297Palpitomonasbilix_P001124:0.0000010032,CryptistaEP00297Palpitomonasbilix_P001141:0.0008560679)75.2/68.5/0.578:0.0015712754,(CryptistaEP00297Palpitomonasbilix_P001138:0.0000010032,CryptistaEP00297Palpitomonasbilix_P001139:0.0000010032)0/61.5/0.335:0.0001482225)100/100/1:0.6481418015)27.8/54.8/0.842:0.0871937681)97.4/94.6/1:0.1017232296,RhodophytaEP00736Rhodelphismarinus_P003555:0.8018333181)99.8/99.9/1:0.1412854441)95.3/90.1/1:0.0624929660)97.7/95.8/1:0.0481822741)84/82.9/0.982:0.0273843140,RhizariaEP00462MatazaspD1_P005574:1.3072891602)8.5/39.1/0.488:0.0176736364,((((((((AlveolataEP00333Tetrahymenathermophila_P006074_XP_001015043.2_cation_channel_family_protein_:0.5016941713,(AlveolataEP00333Tetrahymenathermophila_P011646_XP_001022123.2_cation_channel_family_transporter_:0.3125662736,(AlveolataEP00333Tetrahymenathermophila_P011651_XP_001022128.2_cation_channel_family_transporter_:0.1637555516,AlveolataEP00333Tetrahymenathermophila_P024512_XP_012654668.1_cation_channel_family_transporter_:0.1620467554)100/100/1:0.2849062590)90.7/83.6/1:0.1175610710)100/100/1:0.2807936002,(((((AlveolataEP00334Parameciumtetraurelia_P007981_XP_001430959.1_hypothetical_protein_macronuclear_:0.0406774651,AlveolataEP00334Parameciumtetraurelia_P018496_XP_001441486.1_hypothetical_protein_macronuclear_:0.0217618672)99.9/100/1:0.0665177930,AlveolataEP00334Parameciumtetraurelia_P027369_XP_001450373.1_hypothetical_protein_macronuclear_:0.0760817903)100/100/1:0.2157539301,AlveolataEP00334Parameciumtetraurelia_P009449_XP_001432429.1_hypothetical_protein_macronuclear_:0.2604475256)100/100/1:0.1792126323,(AlveolataEP00334Parameciumtetraurelia_P018616_XP_001441606.1_hypothetical_protein_macronuclear_:0.2387799469,AlveolataEP00334Parameciumtetraurelia_P029924_XP_001452932.1_hypothetical_protein_macronuclear_:0.6895393326)100/100/1:0.2665428024)96.2/94.8/1:0.1232923748,(AlveolataEP00334Parameciumtetraurelia_P027370_XP_001450374.1_hypothetical_protein_macronuclear_:0.0528190844,AlveolataEP00334Parameciumtetraurelia_P030050_XP_001453058.1_hypothetical_protein_macronuclear_:0.0590698322)100/100/1:0.7488575882)100/100/1:0.2541600397)100/100/1:0.1681966966,AlveolataEP00333Tetrahymenathermophila_P006358_XP_001015429.2_cation_channel_family_protein_:0.5890881634)99.2/99.1/1:0.1347894547,(((AlveolataEP00347Sterkiellahistriomuscorum_P002961_403366136:0.2532538154,AlveolataEP00347Sterkiellahistriomuscorum_P017619_403348646:0.3067292033)100/100/1:0.3119536198,AlveolataEP00347Sterkiellahistriomuscorum_P022293_403330996:0.5111632113)99.6/99.1/1:0.1287261778,(((AlveolataEP00347Sterkiellahistriomuscorum_P003601_403363663:0.0048351469,AlveolataEP00347Sterkiellahistriomuscorum_P010695_403375280:0.0003368545)100/100/1:0.4781841764,AlveolataEP00347Sterkiellahistriomuscorum_P015163_403358079:0.5169929607)86.4/82.3/1:0.0890332519,AlveolataEP00347Sterkiellahistriomuscorum_P004762_403359206:0.6188452678)97.3/94.8/1:0.1040893511)100/100/1:0.1724836825)92.7/91.2/1:0.1567681430,((((AlveolataEP00334Parameciumtetraurelia_P001052_XP_001424019.1_hypothetical_protein_macronuclear_:0.2395229531,AlveolataEP00334Parameciumtetraurelia_P003017_XP_001425986.1_hypothetical_protein_macronuclear_:0.3002085789)100/100/1:0.9979666894,(AlveolataEP00334Parameciumtetraurelia_P001559_XP_001424527.1_hypothetical_protein_macronuclear_:0.2502906051,AlveolataEP00334Parameciumtetraurelia_P032013_XP_001455025.1_hypothetical_protein_macronuclear_:0.2543116784)100/100/1:0.6272182918)93.4/88.4/1:0.1271599295,((AlveolataEP00334Parameciumtetraurelia_P007710_XP_001430688.1_hypothetical_protein_macronuclear_:0.0448755194,AlveolataEP00334Parameciumtetraurelia_P022831_XP_001445828.1_hypothetical_protein_macronuclear_:0.0367418094)100/100/1:0.3576126992,AlveolataEP00334Parameciumtetraurelia_P024686_XP_001447684.1_hypothetical_protein_macronuclear_:0.5796232393)100/100/1:0.5362177161)95.6/94/1:0.1338697041,(((AlveolataEP00334Parameciumtetraurelia_P001054_XP_001424021.1_hypothetical_protein_macronuclear_:0.0921393343,AlveolataEP00334Parameciumtetraurelia_P007345_XP_001430323.1_hypothetical_protein_macronuclear_:0.1935379652)98.6/98.8/1:0.0715387223,AlveolataEP00334Parameciumtetraurelia_P032076_XP_001455088.1_hypothetical_protein_macronuclear_:0.1755543099)100/100/1:0.6070279742,((((((((AlveolataEP00334Parameciumtetraurelia_P001066_XP_001424033.1_hypothetical_protein_macronuclear_:0.0467617098,AlveolataEP00334Parameciumtetraurelia_P007339_XP_001430317.1_hypothetical_protein_macronuclear_:0.0287887565)100/99.9/1:0.0551166675,AlveolataEP00334Parameciumtetraurelia_P012416_XP_001435405.1_hypothetical_protein_macronuclear_:0.0836609276)100/100/1:0.2705351181,(AlveolataEP00334Parameciumtetraurelia_P003449_XP_001426419.1_hypothetical_protein_macronuclear_:0.1044782313,(AlveolataEP00334Parameciumtetraurelia_P015039_XP_001438028.1_hypothetical_protein_macronuclear_:0.0526535247,AlveolataEP00334Parameciumtetraurelia_P032206_XP_001455219.1_hypothetical_protein_macronuclear_:0.0780000663)99.9/100/1:0.0581958766)100/100/1:0.1934484991)97.7/96.3/1:0.0626161071,(AlveolataEP00334Parameciumtetraurelia_P007234_XP_001430212.1_hypothetical_protein_macronuclear_:0.0846097979,AlveolataEP00334Parameciumtetraurelia_P008361_XP_001431341.1_hypothetical_protein_macronuclear_:0.1556115070)100/100/1:0.2511631120)79.8/76.9/1:0.0484150779,(AlveolataEP00334Parameciumtetraurelia_P012682_XP_001435671.1_hypothetical_protein_macronuclear_:0.2018909386,AlveolataEP00334Parameciumtetraurelia_P027127_XP_001450131.1_hypothetical_protein_macronuclear_:0.2204781194)100/100/1:0.2225562708)94.8/93.6/1:0.0680378107,(AlveolataEP00334Parameciumtetraurelia_P012962_XP_001435951.1_hypothetical_protein_macronuclear_:0.1124488407,AlveolataEP00334Parameciumtetraurelia_P027099_XP_001450103.1_hypothetical_protein_macronuclear_:0.1254980566)100/100/1:0.3252867097)100/99.8/1:0.1296172068,(AlveolataEP00334Parameciumtetraurelia_P003444_XP_001426414.1_hypothetical_protein_macronuclear_:0.1359775515,AlveolataEP00334Parameciumtetraurelia_P015040_XP_001438029.1_hypothetical_protein_macronuclear_:0.1490373031)100/100/1:0.4164784402)99.9/99.6/1:0.1435095033,(AlveolataEP00334Parameciumtetraurelia_P010517_XP_001433501.1_hypothetical_protein_macronuclear_:0.0541333569,AlveolataEP00334Parameciumtetraurelia_P027128_XP_001450132.1_hypothetical_protein_macronuclear_:0.0456922043)100/100/1:0.7258817198)99.3/98.2/1:0.1274216851)100/100/1:0.2892697149)100/100/1:1.0406860003)100/100/1:0.3844149257,((StamenophilesEP00749Cafeteriaburkhardae_P000882_KAA0147029.1_hypothetical_protein_FNF29_07656_:0.7162022049,StamenophilesEP00749Cafeteriaburkhardae_P005159_KAA0153092.1_hypothetical_protein_FNF29_03280_:1.4880771216)62.9/70.6/0.983:0.1345784192,StramenopilesEP00942MAST-04AspMAST-4A-sp1_P005254:1.0045252531)98.6/96.9/1:0.1672330994)88.2/81.8/1:0.0881836726,((StramenopilesEP00638Chattonellasubsalsa_P004604:1.0910522721,StramenopilesEP00638Chattonellasubsalsa_P008838:1.2155492136)93/86.2/1:0.2036156752,StramenopilesEP00638Chattonellasubsalsa_P008952:1.0054474069)100/100/1:0.7296429506)99.5/99.5/1:0.1148223293,((((AlveolataEP00347Sterkiellahistriomuscorum_P002120_403369399:0.9316072436,AlveolataEP00390Vitrellabrassicaformis_P009674_CEM06448.1_unnamed_protein_product_:0.8742926789)99.2/99.8/1:0.1836382897,AlveolataEP00742ColponemidiaspColp-10_P012758:1.1858078111)83.7/80/0.969:0.0697137075,(StramenopilesEP00638Chattonellasubsalsa_P020984:1.1752911682,StramenopilesEP00942MAST-04AspMAST-4A-sp1_P006076:1.0417222084)99/98.4/1:0.1939173796)91.5/90.6/1:0.0889879501,((((HaptistaEP00302DiacronemaspCCMP2436_P021862:0.8849048834,HaptistaEP00327Prymnesiumparvum_P005828:1.0279329276)97.7/97.1/1:0.1664260113,HaptistaEP00327Prymnesiumparvum_P015638:0.9929285915)98.6/98.6/1:0.1304988745,(((HaptistaEP00302DiacronemaspCCMP2436_P047671:0.9800784711,((HaptistaEP00323Chrysochromulinatobinii_P001194_KOO21976.1_voltage-gated_sodium_channel_:0.7206631503,((HaptistaEP00323Chrysochromulinatobinii_P012316_KOO33098.1_voltage-gated_ion_channel_superfamily_:0.7908686775,HaptistaEP00323Chrysochromulinatobinii_P012877_KOO33659.1_voltage-gated_ion_channel_superfamily_:0.6263012494)99.4/99.6/1:0.1453913015,HaptistaEP00327Prymnesiumparvum_P044830:0.6190567067)93.1/87.8/1:0.1062156228)100/100/1:0.1804113902,(HaptistaEP00323Chrysochromulinatobinii_P004215_KOO24997.1_voltage-dependent_calcium_channel_type_a_subunit_alpha-1-like_protein_:0.7052654786,HaptistaEP00327Prymnesiumparvum_P014603:0.5934551704)99.9/99.2/1:0.1935177091)100/100/1:0.2792629596)98.8/98.8/1:0.1468447497,(((((HaptistaEP00314Emilianiahuxleyi_P003594_XP_005759655.1_voltage-gated_Ca2_channel_alpha_subunit_:0.0033695560,HaptistaEP00314Emilianiahuxleyi_P023022_XP_005779083.1_hypothetical_protein_468996_:0.0022260864)69.5/67/0.896:0.0106679588,(HaptistaEP00315Gephyrocapsaoceanica_P003335:0.0009737106,HaptistaEP00315Gephyrocapsaoceanica_P046712:0.0000023110)95.6/98.7/1:0.0220348741)100/100/1:0.9404043735,(((((((HaptistaEP00323Chrysochromulinatobinii_P001648_KOO22430.1_sodium_channel_protein_type_9_subunit_alpha_:0.3146290154,HaptistaEP00323Chrysochromulinatobinii_P006471_KOO27253.1_sodium_channel_protein_type_9_subunit_alpha_:0.2763751848)100/100/1:0.2198270812,HaptistaEP00323Chrysochromulinatobinii_P011852_KOO32634.1_voltage-gated_ion_channel_superfamily_:0.4473146468)99.8/100/1:0.1280961901,(((HaptistaEP00323Chrysochromulinatobinii_P002849_KOO23631.1_voltage-gated_ion_channel_superfamily_partial_:0.0990699923,HaptistaEP00323Chrysochromulinatobinii_P008995_KOO29777.1_sodium_channel_protein_type_9_subunit_alpha_:0.0426510322)100/100/1:0.3592892672,HaptistaEP00323Chrysochromulinatobinii_P003287_KOO24069.1_voltage-gated_ion_channel_superfamily_:0.5539174678)100/100/1:0.1890752880,HaptistaEP00323Chrysochromulinatobinii_P011890_KOO32672.1_voltage-gated_ion_channel_superfamily_:0.4883515937)84.5/84.4/1:0.0755498766)39.1/59.9/0.884:0.0461512811,HaptistaEP00323Chrysochromulinatobinii_P004973_KOO25755.1_voltage-gated_ion_channel_superfamily_:0.5726016961)76.6/78.5/0.997:0.0698217248,HaptistaEP00323Chrysochromulinatobinii_P004690_KOO25472.1_sodium_channel_protein_type_9_subunit_alpha_:0.6527184769)11.2/50.6/0.677:0.0796520643,(HaptistaEP00323Chrysochromulinatobinii_P003140_KOO23922.1_sodium_channel_protein_type_9_subunit_alpha_:0.1919874240,HaptistaEP00323Chrysochromulinatobinii_P015570_KOO50202.1_voltage-gated_ion_channel_superfamily_:0.2432400768)100/100/1:0.7285009812)99.5/98.8/1:0.1053415422,((((HaptistaEP00323Chrysochromulinatobinii_P003001_KOO23783.1_isoform_v_:0.8025600209,(HaptistaEP00323Chrysochromulinatobinii_P008334_KOO29116.1_voltage-gated_ion_channel_superfamily_:0.2511811781,HaptistaEP00323Chrysochromulinatobinii_P012270_KOO33052.1_voltage-gated_ca2_alpha_subunit_:0.2895965875)100/100/1:0.5181557294)100/100/1:0.7464857303,(HaptistaEP00323Chrysochromulinatobinii_P006590_KOO27372.1_sodium_channel_protein_type_2_subunit_alpha_:0.4723518977,(HaptistaEP00323Chrysochromulinatobinii_P009623_KOO30405.1_voltage-gated_sodium_channel_alpha_subunit_:0.2851164273,HaptistaEP00323Chrysochromulinatobinii_P012004_KOO32786.1_sodium_channel_protein_type_9_subunit_alpha_:0.4104065832)47/57.8/0.945:0.0586752786)100/100/1:0.2065211690)69.6/73.3/0.958:0.0565455030,HaptistaEP00323Chrysochromulinatobinii_P009135_KOO29917.1_voltage-gated_ion_channel_superfamily_:0.8410396610)91.8/85.3/1:0.0806601364,HaptistaEP00327Prymnesiumparvum_P044618:0.7235282947)96.9/96.2/1:0.0854568726)67.6/72.9/0.991:0.0829358088)52.9/56.9/0.973:0.0771697537,HaptistaEP00323Chrysochromulinatobinii_P002360_KOO23142.1_voltage-gated_ion_channel_superfamily_:0.9021810309)53.7/66.1/0.978:0.0911828081,HaptistaEP00327Prymnesiumparvum_P015325:1.0856948692)100/100/1:0.3382304462)86.7/84.9/1:0.1009325495,((HaptistaEP00323Chrysochromulinatobinii_P002723_KOO23505.1_voltage-gated_ion_channel_superfamily_:0.7401671413,HaptistaEP00327Prymnesiumparvum_P015063:1.0628844157)100/100/1:0.4066955317,HaptistaEP00327Prymnesiumparvum_P014464:1.1953406997)93.4/89.7/1:0.1176013558)63.8/61.5/0.979:0.0513023606)0/47.9/0.39:0.0521517372,(HaptistaEP00302DiacronemaspCCMP2436_P026114:0.7326385437,((HaptistaEP00314Emilianiahuxleyi_P036018_XP_005792079.1_voltage-gated_Ca2_channel_alpha_subunit_:0.0565662487,HaptistaEP00315Gephyrocapsaoceanica_P043384:0.0354335179)100/100/1:0.7423389190,(HaptistaEP00323Chrysochromulinatobinii_P003133_KOO23915.1_sodium_channel_protein_type_2_subunit_alpha_:0.6381573961,((HaptistaEP00327Prymnesiumparvum_P002876:0.0087396725,HaptistaEP00327Prymnesiumparvum_P005794:0.0029560293)77.1/69.6/0.631:0.0041334990,HaptistaEP00327Prymnesiumparvum_P014576:0.0021563642)100/100/1:0.4144133321)78.1/79.2/1:0.1658866693)100/100/1:0.3778211608)100/100/1:0.3746584895)99.7/99.6/1:0.1075359355)96.9/95/1:0.0589985961)56.9/70.3/0.993:0.0417082872)93.9/90/1:0.0379219869,((((((((((((ApusomonadidaEP00031Thecamonastrahens_P005052_XP_013757622.1_voltage-gated_Ion_Channel_superfamily_:1.0278912206,(CRuMSEP00004Rigifilaramosa_P026090:0.0030294622,CRuMSEP00004Rigifilaramosa_P026091:0.0000029762)100/100/1:1.0803188956)96/93/1:0.1552007391,(((((FungiEP00129Allomycesmacrogynus_P008231_KNE62233.1_hypothetical_protein_AMAG_07472_:0.0110114441,FungiEP00129Allomycesmacrogynus_P009217_KNE63219.1_hypothetical_protein_AMAG_08367_:0.0298275256)100/100/1:0.4855001469,(FungiEP00129Allomycesmacrogynus_P013657_KNE67659.1_hypothetical_protein_AMAG_12395_:0.0629851186,FungiEP00129Allomycesmacrogynus_P015475_KNE69477.1_hypothetical_protein_AMAG_14046_:0.0580424814)100/100/1:0.7234767525)98.6/97.3/1:0.1860839355,(FungiEP00129Allomycesmacrogynus_P008262_KNE62264.1_hypothetical_protein_AMAG_07500_:0.0222638517,FungiEP00129Allomycesmacrogynus_P009245_KNE63247.1_hypothetical_protein_AMAG_08394_:0.0256986925)100/100/1:0.6717060020)100/100/1:0.5722445629,(((((FungiEP00134Neurosporacrassa_P009091_XP_963732.3_calcium_channel_subunit_Cch1_:0.3765389036,FungiEP00135Aspergillusnidulans_P001167_XP_658772.1_hypothetical_protein_AN1168.2_:0.3595726371)100/100/1:0.2694006391,(FungiEP00141Yarrowialipolytica_P004372_XP_503978.1_YALI0E15334p_:0.5457019520,FungiEP00144Saccharomycescerevisiae_P002201_NP_011733.3_Cch1p_:1.1384381779)99.7/99.4/1:0.2378656704)41.8/61.7/0.944:0.0819725638,FungiEP00145Schizosaccharomycespombe_P002444_NP_593894.1_calcium_channel_Cch1_:0.9164070453)100/100/1:0.2092310269,((FungiEP00149Cryptococcusneoformans_P002883_XP_012049023.1_high-affinity_cell_membrane_calcium_channel_protein_:0.5102840361,FungiEP00150Ustilagomaydis_P005814_XP_011391802.1_hypothetical_protein_UMAG_05458_:0.5696416182)100/100/1:0.2320504718,(FungiEP00151Rhizophagusirregularis_P007086_XP_025171130.1_high-affinity_cell_membrane_calcium_channel_protein_:0.5059113151,FungiEP00152Rhizopusdelemar_P000402_EIE75699.1_hypothetical_protein_RO3G_00403_:0.7113841147)99.9/100/1:0.1608453445)82.5/80.1/1:0.0907080455)100/100/1:0.3087814419,FungiEP00152Rhizopusdelemar_P016779_EIE92076.1_hypothetical_protein_RO3G_16787_:1.0482069122)92.6/89/1:0.1748931900)99.9/100/1:0.2546407227,(((((((HolozoaMetazoaBilaAcanthasterplanci_gbr.38.55.t1:0.1492686407,HolozoaMetazoaBilatEP00057Strongylocentrotuspurpuratus_P017130_XP_011671604.1_PREDICTED_LOW_QUALITY_PROTEIN_sodium_leak_channel_non-selective_protein_:0.2416083282)98.8/98.4/1:0.0614666831,((((HolozoaMetazoaBilaAnneissiajaponica_XP_033103790.1_sodium_leak_channel_non-selective_protein-like_isoform_X1_:0.0000010032,HolozoaMetazoaBilaAnneissiajaponica_XP_033103814.1_sodium_leak_channel_non-selective_protein-like_isoform_X4_:0.0000010032)0/49.4/0.333:0.0000025888,HolozoaMetazoaBilaAnneissiajaponica_XP_033103835.1_sodium_leak_channel_non-selective_protein-like_isoform_X7_:0.0165063548)0/44.5/0.333:0.0000010243,HolozoaMetazoaBilaAnneissiajaponica_XP_033103848.1_sodium_leak_channel_non-selective_protein-like_isoform_X9_:0.0000010032)0/92.3/0.452:0.0016210678,HolozoaMetazoaBilaAnneissiajaponica_XP_033103829.1_sodium_leak_channel_non-selective_protein-like_isoform_X6_:0.0000025736)100/100/1:0.3431917606)100/100/1:0.1139517701,HolozoaMetazoaBilatSaccoglossuskowalevskii_Sakowv30008413m:0.2468621503)100/100/1:0.1014626759,((HolozoaMetazoaBilatBranchiostomabelcheri_XP_019620828.1_PREDICTED_sodium_leak_channel_non-selective_protein-like_:0.3305616688,(HolozoaMetazoaBilatEP00059Cionaintestinalis_P008236_XP_009858187.2_sodium_leak_channel_non-selective_protein_:0.6415154796,(((HolozoaMetazoaBilatEP00067Daniorerio_P023074_XP_005167755.1_sodium_leak_channel_non-selective_protein_isoform_X1_:0.0035286320,HolozoaMetazoaBilatEP00067Daniorerio_P030926_XP_009303014.1_sodium_leak_channel_non-selective_protein_isoform_X2_:0.0021858173)100/100/1:0.0531757133,((((HolozoaMetazoaBilatEP00074Homosapiens_P068152_XP_011519369.1_sodium_leak_channel_non-selective_protein_isoform_X1_:0.0000010032,HolozoaMetazoaBilatEP00074Homosapiens_P108543_XP_024305104.1_sodium_leak_channel_non-selective_protein_isoform_X5_:0.0000010032)0/43.1/0.333:0.0000010032,HolozoaMetazoaBilatEP00074Homosapiens_P068153_XP_011519371.1_sodium_leak_channel_non-selective_protein_isoform_X2_:0.0000010032)85.6/85.3/0.986:0.0017828582,((HolozoaMetazoaBilatRattusnorvegicus_NP_001380622.1_sodium_leak_channel_NALCN_isoform_1_:0.0000010032,HolozoaMetazoaBilatRattusnorvegicus_NP_001380623.1_sodium_leak_channel_NALCN_isoform_2_:0.0000010032)0/98.1/0.333:0.0000029551,HolozoaMetazoaBilatRattusnorvegicus_NP_001380624.1_sodium_leak_channel_NALCN_isoform_3_:0.0000010032)97.6/99.3/1:0.0041975942)99.6/100/1:0.0157619148,(HolozoaMetazoaBilatEP00076Gallusgallus_P012418_XP_015130472.1_sodium_leak_channel_non-selective_protein_isoform_X1_:0.0000010032,HolozoaMetazoaBilatEP00076Gallusgallus_P012419_XP_015130477.1_sodium_leak_channel_non-selective_protein_isoform_X2_:0.0000010032)98.5/99.2/1:0.0090810750)100/100/1:0.0290878975)100/100/1:0.0556118075,(HolozoaMetazoaBilatEptatretusburgeri_ENSEBUP00000020562.1_pep_contig_Eburgeri_3.2_FYBX02009940.1_386917_639557_1_gene_ENSEBUG00000012731.1_transcript_ENSEBUT00000021139.1_gene_biotype_protein_coding_transcript_biotype_protein_coding_gene_symbol_nalcn_des:0.1316565966,HolozoaMetazoaBilatPetromyzonmarinus_XP_032834381.1_sodium_leak_channel_non-selective_protein_:0.0827808751)99.9/99.9/1:0.0524761926)100/100/1:0.1404309918)99.9/99.7/1:0.0883107083)97.5/95.2/1:0.0558702532,(((((((((((HolozoaMetazoaBilatEP00081Caenorhabditiselegans_P008637_NP_001293818.1_Uncharacterized_protein_CELE_C11D2.6_:0.0000010032,HolozoaMetazoaBilatEP00081Caenorhabditiselegans_P009428_NP_001294631.1_Uncharacterized_protein_CELE_C11D2.6_:0.0000010032)0/100/0.333:0.0000010032,(HolozoaMetazoaBilatEP00081Caenorhabditiselegans_P019904_NP_500926.3_Uncharacterized_protein_CELE_C11D2.6_:0.0000010032,HolozoaMetazoaBilatEP00081Caenorhabditiselegans_P027607_NP_741413.2_Uncharacterized_protein_CELE_C11D2.6_:0.0000010032)0/0.2/0.333:0.0000010032)0/100/0.333:0.0000010032,HolozoaMetazoaBilatEP00081Caenorhabditiselegans_P008643_NP_001293824.1_Uncharacterized_protein_CELE_C11D2.6_:0.0000010032)0/0.4/0.333:0.0000010032,HolozoaMetazoaBilatEP00081Caenorhabditiselegans_P008645_NP_001293826.1_Uncharacterized_protein_CELE_C11D2.6_:0.0000026960)0/99.8/0.333:0.0000022483,HolozoaMetazoaBilatEP00081Caenorhabditiselegans_P008646_NP_001293827.1_Uncharacterized_protein_CELE_C11D2.6_:0.0000010032)0/50.5/0.333:0.0000025728,HolozoaMetazoaBilatEP00081Caenorhabditiselegans_P008644_NP_001293825.1_Uncharacterized_protein_CELE_C11D2.6_:0.0000010032)100/100/1:0.3254125127,HolozoaMetazoaBilatLoaloa_EJD76299.1_voltage-gated_calcium_channel_:0.1810910134)91.2/87/1:0.0657138673,HolozoaMetazoaBilatEP00081Caenorhabditiselegans_P017798_NP_498054.2_Novel_Channel_type_putative_Nematode_CAlcium_channel_:0.2461907337)100/100/1:0.4662260485,HolozoaMetazoaBilatRamazzottiusvarierornatus_tr_A0A1D1UFD6_A0A1D1UFD6_RAMVA_Ion_transport_domain-containing_protein_OS_Ramazzottius_varieornatus_OX_947166_GN_RvY_01176-1_PE_4_SV_1:0.3174609410)94.1/90.1/1:0.0699036348,((HolozoaMetazoaBilatEP00099Drosophilamelanogaster_P001407_NP_001096981.2_narrow_abdomen_isoform_F_:0.0000010032,HolozoaMetazoaBilatEP00099Drosophilamelanogaster_P026713_NP_727772.3_narrow_abdomen_isoform_G_:0.0000010032)100/100/1:0.2650811358,HolozoaMetazoaBilatStrigamiamarittima_SMAR002485-PA_pep_scaffold_Smar1_JH431152_299238_307995_1_gene_SMAR002485_transcript_SMAR002485-RA_gene_biotype_protein_coding_transcript_biotype_protein_coding:0.1507776245)99.6/99.3/1:0.0764902592)99.6/99.9/1:0.0672103053,((HolozoaMetazoaBilatEP00103Capitellateleta_P020246_ELU07210.1_hypothetical_protein_150573_:0.1437209144,HolozoaMetazoaBilatHelobdellarobusta_XP_009025299.1_hypothetical_protein_HELRODRAFT_155980_:0.2164002756)100/100/1:0.0957100729,((HolozoaMetazoaBilatEP00105Crassostreagigas_P023297_XP_011443081.1_PREDICTED_sodium_leak_channel_non-selective_protein_:0.2712658835,HolozoaMetazoaBilatEP00106Octopusbimaculoides_P011554_XP_014778996.1_PREDICTED_sodium_leak_channel_non-selective_protein-like_:0.1747419748)99.9/100/1:0.0645446697,HolozoaMetazoaBilatLingulaunguis_tr_A0A2R2MM01_A0A2R2MM01_LINUN_Sodium_leak_channel_non-selective_protein-like_OS_Lingula_unguis_OX_7574_GN_LOC106165344_PE_3_SV_1:0.2483386527)12.7/47.5/0.674:0.0237479623)100/100/1:0.0654407489)100/100/1:0.0808961269)79.5/78.4/0.999:0.0426339011)100/100/1:0.2402934130,(((HolozoaMetazoaCnidariaAlatinaalata_c57475_g1_i1_p1:0.3982515135,(HolozoaMetazoaCnidariaAureliaaurita_Metazoa_Cnidaria_Aurelia_sp_Seg2592_2_transcript_id_Seg2592_2_GoldUCD_mRNA_D3Y31_product__Sodium_leak_channel_non_selective_protein__protein_id_Seg2592_2_GoldUCD_D3Y31:0.1928102105,HolozoaMetazoaCnidariaRhopilemaesculentum_TR76888_c0_g1_i1_p1:0.2595778883)100/100/1:0.3372304389)99.5/98.9/1:0.1170448465,(HolozoaMetazoaCnidariaClytiahemisphaerica_00052339_p1_GENE_TCONS_00052339__TCONS_00052339_p1:0.4149627225,HolozoaMetazoaCnidariaHydravulgaris_713_g5207_t1:0.4372045052)100/100/1:0.1889799055)100/100/1:0.3082894875,((HolozoaMetazoaCnidariaEP00110Nematostellavectensis_P019836_XP_001637237.1_predicted_protein_partial_:0.0384180891,HolozoaMetazoaCnidariaEP00110Nematostellavectensis_P019837_XP_001637238.1_predicted_protein_partial_:0.0363637567)100/100/1:0.2471320119,HolozoaMetazoaCnidariaStylophorapistillata_tr_A0A2B4SQL1_A0A2B4SQL1_STYPI_holocytochrome-c_synthase:0.3060609081)100/100/1:0.2773285239)100/100/1:0.1947913184)46.8/58.3/0.929:0.0674549309,((HolozoaMetazoaPlacozoaEP00114TrichoplaxspH2_P003381_RDD39144.1_Sodium_leak_channel_non-selective_protein_:0.0204779514,HolozoaMetazoaPlacozoaTrichoplaxadhaerens-Senatore_evg1750541_:0.0009949361)100/100/1:0.0752077427,(HolozoaMetazoaPlacozoaHoilungiahongkongensis_1_g00518.t1:0.0596755700,HolozoaMetazoaPlacozoaHoilungiaspH23_PlH23_008779-RA:0.0519042833)98.2/97.7/1:0.0456159250)100/100/1:0.6995986030)86.1/82.5/0.992:0.1002409879,((HolozoaMetazoaPoriferaEP00119Amphimedonqueenslandica_P011042_XP_019851461.1_PREDICTED_sodium_leak_channel_non-selective_protein-like_:0.3295645079,HolozoaMetazoaPoriferaEP00119Amphimedonqueenslandica_P014003_XP_019854422.1_PREDICTED_sodium_leak_channel_non-selective_protein-like_:0.2222731989)100/100/1:1.4851255602,(HolozoaMetazoaPoriferaLeucosoleniacomplicata_lcpid22479_lcgid52435:0.1250289475,HolozoaMetazoaPoriferaSyconciliatum_scpid9588|scgid4571|Sodium__leak__channel__non_selective__protein|Voltage__gated__channel_like__protein__1:0.1938430850)100/100/1:0.7218908792)88.1/82.3/1:0.2576973490)100/100/1:1.0044822100)99.3/99.4/1:0.1584964700)95.1/94/1:0.0911270876,(DiscobaEP01028Stygiellaincarcerata_P003014:1.3246020328,(MalawimonadidaEP00698Gefionellaokellyi_P009479:0.0000010032,MalawimonadidaEP00698Gefionellaokellyi_P009482:0.0000010032)100/100/1:1.5828048715)96.1/91.5/1:0.2309224002)9.2/53.2/0.596:0.0475983008,((((((CryptistaEP00277Geminigeracryophila_P000014:0.4612035997,CryptistaEP00279Guillardiatheta_P011252_XP_005828971.1_hypothetical_protein_GUITHDRAFT_164211_:0.6541191065)95.4/92.1/1:0.1471683009,CryptistaEP00290Baffinellafrigidus_P027629:0.5311857187)99.8/99.6/1:0.1863796221,CryptistaEP00290Baffinellafrigidus_P031326:0.8157735022)0/49.4/0.456:0.1226795269,((CryptistaEP00291Cryptomonascurvata_P000494:0.0083623601,CryptistaEP00291Cryptomonascurvata_P027593:0.0000010032)73.5/63.9/0.427:0.0008961251,CryptistaEP00291Cryptomonascurvata_P017986:0.0000027322)100/100/1:1.2217575225)98.3/96.9/1:0.1795673196,CryptistaEP00279Guillardiatheta_P023136_XP_005840855.1_hypothetical_protein_GUITHDRAFT_132907_:1.2477580140)99.9/100/1:0.3620354245,((CryptistaEP00279Guillardiatheta_P001278_XP_005818997.1_hypothetical_protein_GUITHDRAFT_148910_:0.4024741523,(CryptistaEP00279Guillardiatheta_P021848_XP_005839567.1_hypothetical_protein_GUITHDRAFT_101752_:0.4614036626,CryptistaEP00290Baffinellafrigidus_P005576:0.4183276835)90.2/85.8/1:0.0987559627)86.3/78.9/1:0.1598464430,CryptistaEP00291Cryptomonascurvata_P022371:0.5608576318)100/100/1:1.2111934384)100/100/1:0.4377450941)73.7/73.8/0.992:0.0424710472,(((((ChloroplastidaEP00247Physcomitriumpatens_P010107_XP_024366358.1_voltage-dependent_T-type_calcium_channel_subunit_alpha-1G-like_:0.7489312581,((ChloroplastidaEP00248Marchantiapolymorpha_P009629_PTQ35649.1_hypothetical_protein_MARPO_0069s0001_:0.0007548073,ChloroplastidaEP00248Marchantiapolymorpha_P009630_PTQ35650.1_hypothetical_protein_MARPO_0069s0001_:0.0000021970)100/100/1:0.5301496448,ChloroplastidaEP00248Marchantiapolymorpha_P019137_PTQ45157.1_hypothetical_protein_MARPO_0016s0197_:0.5476522920)100/100/1:0.2448220606)96.4/95.4/1:0.1503543523,(((ChloroplastidaEP00269Selaginellamoellendorffii_P014514_XP_024515160.1_voltage-dependent_R-type_calcium_channel_subunit_alpha-1E_isoform_X1_:0.0000010032,ChloroplastidaEP00269Selaginellamoellendorffii_P014516_XP_024515162.1_voltage-dependent_L-type_calcium_channel_subunit_alpha-1S_isoform_X3_:0.0019846240)64.2/60.2/0.401:0.0005984106,(ChloroplastidaEP00269Selaginellamoellendorffii_P020847_XP_024521493.1_voltage-dependent_L-type_calcium_channel_subunit_alpha-1C_isoform_X1_:0.0000010032,ChloroplastidaEP00269Selaginellamoellendorffii_P020849_XP_024521495.1_voltage-dependent_T-type_calcium_channel_subunit_alpha-1H_isoform_X3_:0.0019866423)90.9/93/0.994:0.0034222982)100/100/1:0.2352440116,(((ChloroplastidaEP00269Selaginellamoellendorffii_P017082_XP_024517728.1_voltage-dependent_T-type_calcium_channel_subunit_alpha-1H_:0.0052294988,ChloroplastidaEP00269Selaginellamoellendorffii_P033105_XP_024533751.1_sodium_channel_protein_type_1_subunit_alpha-like_:0.0025095957)100/100/1:0.1516885192,(ChloroplastidaEP00269Selaginellamoellendorffii_P017164_XP_024517810.1_muscle_calcium_channel_subunit_alpha-1_isoform_X1_:0.0063867806,((ChloroplastidaEP00269Selaginellamoellendorffii_P017166_XP_024517812.1_sodium_channel_protein_type_4_subunit_alpha_isoform_X3_:0.0101148177,ChloroplastidaEP00269Selaginellamoellendorffii_P020250_XP_024520896.1_sodium_channel_protein_type_3_subunit_alpha-like_isoform_X3_:0.0000022965)98.5/95.8/1:0.0136464648,ChloroplastidaEP00269Selaginellamoellendorffii_P020248_XP_024520894.1_muscle_calcium_channel_subunit_alpha-1-like_isoform_X1_:0.0000025036)93/92.7/0.996:0.0052782278)100/100/1:0.1737043371)100/100/1:0.1050608751,((ChloroplastidaEP00269Selaginellamoellendorffii_P033793_XP_024534439.1_voltage-dependent_L-type_calcium_channel_subunit_alpha-1S-like_isoform_X1_:0.0000010032,ChloroplastidaEP00269Selaginellamoellendorffii_P033794_XP_024534440.1_voltage-dependent_L-type_calcium_channel_subunit_alpha-1S-like_isoform_X2_:0.0000010032)92.7/96/1:0.0076603528,(ChloroplastidaEP00269Selaginellamoellendorffii_P043569_XP_024544215.1_voltage-dependent_L-type_calcium_channel_subunit_alpha-1F-like_isoform_X1_:0.0000025355,ChloroplastidaEP00269Selaginellamoellendorffii_P043570_XP_024544216.1_voltage-dependent_L-type_calcium_channel_subunit_alpha-1S-like_isoform_X2_:0.0000010032)96.7/98.9/1:0.0103774314)100/100/1:0.3594641798)99.9/99.7/1:0.1372458436)100/100/1:0.4158873818)100/100/1:0.5321881731,ChloroplastidaEP00793Prasinodermacoloniale_P006229_PRCOL_00001059-RA:0.9780117037)100/100/1:0.4246568259,RhodophytaEP00736Rhodelphismarinus_P000451:1.2969726836)98.6/94.8/1:0.1259800153,(((((((((CryptistaEP00277Geminigeracryophila_P026313:0.8495004885,(CryptistaEP00279Guillardiatheta_P004612_XP_005822331.1_hypothetical_protein_GUITHDRAFT_166006_:0.5692967222,CryptistaEP00290Baffinellafrigidus_P020698:0.5215351547)98.8/98.4/1:0.1250088705)98/95.4/1:0.1145010061,(CryptistaEP00277Geminigeracryophila_P029851:0.9572505017,(CryptistaEP00279Guillardiatheta_P023200_XP_005840919.1_hypothetical_protein_GUITHDRAFT_132377_:0.6835767943,(CryptistaEP00290Baffinellafrigidus_P018258:0.0751414808,CryptistaEP00290Baffinellafrigidus_P020065:0.0277624771)100/100/1:0.5223016704)66.3/69.9/0.993:0.0997385240)94.9/93/1:0.0756761327)93/89.1/1:0.0618893704,CryptistaEP00291Cryptomonascurvata_P014040:1.0803315436)71.5/73.6/0.996:0.0730920709,(CryptistaEP00279Guillardiatheta_P007157_XP_005824876.1_hypothetical_protein_GUITHDRAFT_115870_:0.9092044850,((CryptistaEP00291Cryptomonascurvata_P011590:1.2251789630,(CryptistaEP00291Cryptomonascurvata_P017752:0.0000021970,CryptistaEP00291Cryptomonascurvata_P030526:0.0055877060)100/100/1:0.6082410183)0/42/0.322:0.0974020522,CryptistaEP00291Cryptomonascurvata_P015296:0.6195178946)100/100/1:0.2300698492)95.5/89.9/1:0.1031532063)61.8/69.7/0.988:0.0910988959,CryptistaEP00279Guillardiatheta_P015881_XP_005833600.1_hypothetical_protein_GUITHDRAFT_107403_:1.2800508887)27.7/58.5/0.754:0.0987553903,CryptistaEP00291Cryptomonascurvata_P031547:1.2736027653)100/100/1:0.4200217370,CryptistaEP00279Guillardiatheta_P002401_XP_005820120.1_hypothetical_protein_GUITHDRAFT_148154_:2.0198312922)100/100/1:0.5463454102,((CryptistaEP00294Goniomonasavonlea_P007478:1.0694468239,CryptistaEP00294Goniomonasavonlea_P007492:0.9951853014)100/100/1:0.3619674750,((CryptistaEP00294Goniomonasavonlea_P007723:0.0036164898,CryptistaEP00294Goniomonasavonlea_P007784:0.0032959102)100/100/1:1.6201327538,CryptistaEP00294Goniomonasavonlea_P015560:1.3627091375)62.4/62.6/0.825:0.0928300138)96.4/95.6/1:0.1182166833)94.5/93.4/1:0.1151791245,((((CryptistaEP00297Palpitomonasbilix_P000041:0.0019620579,CryptistaEP00297Palpitomonasbilix_P000118:0.0016247300)99.9/100/1:0.1066690110,CryptistaEP00297Palpitomonasbilix_P001918:0.0552526561)100/100/1:0.8137593360,(CryptistaEP00297Palpitomonasbilix_P001133:0.0000021987,CryptistaEP00297Palpitomonasbilix_P001140:0.0025294867)100/100/1:0.9128616634)100/99.9/1:0.2540277476,(StramenopilesEP00649Plasmoparahalstedii_P004910_XP_024576343.1_voltage-dependent_l-type_calcium_channel_subunit_alpha-1s_:0.7550629906,StramenopilesEP00654Saprolegniadiclina_P000099_XP_008603782.1_hypothetical_protein_SDRG_00097_:0.8335287820)100/100/1:0.7220225911)95.3/94.2/1:0.1111921748)80.4/75.8/0.977:0.0465952208)45.5/62.7/0.971:0.0545129585)76.2/77.6/0.999:0.0479830501,(((((DiscobaEP00755Sulcionemaspecki_P031303:0.4137216502,DiscobaEP00756Hemistasiaphaeocysticola_P011242127972_K04840_SCN8A_voltage-gated_sodium_channel_type_VIII_alpha:0.6442149051)100/100/1:0.5645972432,DiscobaEP00756Hemistasiaphaeocysticola_P06658726049_K04838_SCN5A_voltage-gated_sodium_channel_type_V_alpha:1.5476668905)94.3/89.8/1:0.1871414519,DiscobaEP00756Hemistasiaphaeocysticola_P059260109993_K04857_CACNA1S_voltage-dependent_calcium_channel_L_type_alpha-1S:1.2709279512)64.3/69.9/0.953:0.1103890867,((DiscobaEP01012Entosiphonsulcatum_P009467:0.8022097393,DiscobaEP01012Entosiphonsulcatum_P009934:0.6252843011)100/100/1:0.2982600628,(DiscobaEP01012Entosiphonsulcatum_P016050:0.0008199272,DiscobaEP01012Entosiphonsulcatum_P016051:0.0000024613)100/100/1:1.3642813563)99.8/100/1:0.2938526511)99.9/99.9/1:0.1885538196,(DiscobaEP01012Entosiphonsulcatum_P054140:1.2121107144,DiscobaEP01028Stygiellaincarcerata_P000802:1.2224129728)92.2/88.7/1:0.1638116926)99.4/99.8/1:0.1228601407)92.6/88.5/1:0.0580671550,(StamenophilesEP00749Cafeteriaburkhardae_P005943_KAA0154154.1_hypothetical_protein_FNF29_02774_:1.3373575092,(StramenopilesEP00513Hondaeafermentalgiana_P008857_GBG32331.1_Sodium_channel_protein_type_1_subunit_alpha_:1.1406854986,((StramenopilesEP00648Phytopythiumvexans_P008325_Voltage-gated_Ion_Channel_VIC_Superfamily.:0.2980292415,StramenopilesEP00649Plasmoparahalstedii_P014720_XP_024586153.1_voltage-gated_ion_channel_superfamily_:0.4080105396)100/100/1:0.4554017332,StramenopilesEP00654Saprolegniadiclina_P011842_XP_008615525.1_hypothetical_protein_SDRG_11271_:0.6237479013)100/100/1:0.7727313714)62/70.5/0.991:0.2196811480)100/100/1:0.3585817734)98.8/99.5/1:0.0850960076,((ChloroplastidaEP00224Ostreococcustauri_P004643_XP_022838388.1_Voltage-dependent_channel_four_helix_bundle_domain_:0.9338606004,ChloroplastidaEP00231Micromonaspusilla_P003938_XP_003058693.1_voltage-gated_ion_channel_superfamily_:1.0446911594)100/100/1:0.6263380703,HolozoaTunicaraptorunikontum_GIQG01050609_1__p1__GENE_GIQG01050609_1|GIQG01050609_1__p1|_ORF__type_3prime_partial__len_2053|_score_388_45__GIQG01050609_1__295_6156_:1.6132886411)69.2/72.7/0.996:0.1730010577)95/94.8/1:0.0601166308,((((CRuMSEP00002Diphylleiarotans_P014023:0.0007398048,CRuMSEP00002Diphylleiarotans_P014032:0.0000010032)100/100/1:0.7736367942,CRuMSEP00002Diphylleiarotans_P026997:0.7262519756)100/100/1:0.9323423726,(((RhizariaEP00462MatazaspD1_P006611:0.6541212956,RhizariaEP00462MatazaspD1_P006814:0.6046310139)99.9/99.8/1:0.2695180103,RhizariaEP00462MatazaspD1_P018603:1.0089636968)100/100/1:0.3112115529,RhizariaEP00462MatazaspD1_P021547:1.1627788257)100/100/1:0.7205900500)96.6/96.9/1:0.1444611779,StramenopilesEP00654Saprolegniadiclina_P004217_XP_008607900.1_hypothetical_protein_SDRG_04028_:1.7082769197)55.2/63/0.864:0.0523200011)96.8/96.6/1:0.0547757352,((ChloroplastidaEP00203Chlorellavariabilis_P004921_XP_005847467.1_hypothetical_protein_:1.5003713765,(ChloroplastidaEP00895Klebsormidiumnitens_P005680_GAQ83233.1_T-type_voltage-gated_Ca2_channel_:1.3171225467,(((MalawimonadidaEP00698Gefionellaokellyi_P005118:0.7564168618,(MalawimonadidaEP00698Gefionellaokellyi_P011866:0.2629706716,MalawimonadidaEP00698Gefionellaokellyi_P011869:0.1731039150)100/100/1:0.4908363281)87.3/85.9/1:0.1541975143,MalawimonadidaEP00698Gefionellaokellyi_P022939:0.7918519091)100/100/1:0.5910107986,MalawimonadidaEP00698Gefionellaokellyi_P016530:1.2212972886)98.8/96/1:0.1926228757)65.3/64.9/0.907:0.0944581713)39.8/56/0.76:0.0631847669,(((((((GlaucophytaEP00741Cyanophoraparadoxa_P000465_tig00000405_g453.t1:0.5018165859,GlaucophytaEP00741Cyanophoraparadoxa_P001638_tig00000498_g1589.t1:0.5420388114)100/100/1:0.2562901434,GlaucophytaEP00741Cyanophoraparadoxa_P003773_tig00000093_g3667.t1:0.4871460634)31.3/53.9/0.864:0.0782848890,GlaucophytaEP00741Cyanophoraparadoxa_P023077_tig00021537_g22287.t1:0.7126520523)100/100/1:0.3563181953,GlaucophytaEP00741Cyanophoraparadoxa_P012273_tig00020604_g11859.t1:0.8457295047)100/100/1:0.3244332748,GlaucophytaEP00741Cyanophoraparadoxa_P004137_tig00000769_g4018.t1:1.1594211282)81.7/79.2/1:0.1159241471,(((GlaucophytaEP00741Cyanophoraparadoxa_P005422_tig00000882_g5258.t1:0.8202696124,GlaucophytaEP00741Cyanophoraparadoxa_P008631_tig00001365_g8355.t1:0.7146609643)100/100/1:0.4119878074,GlaucophytaEP00741Cyanophoraparadoxa_P014977_tig00020830_g14450.t1:1.0784531335)99.8/100/1:0.2224246623,GlaucophytaEP00741Cyanophoraparadoxa_P019585_tig00021133_g18906.t1:1.3183645161)57.3/67/0.977:0.1001080929)100/100/1:0.2199352832,(RhodophytaEP00189Rhodosorusmarinus_P000739:1.2000594671,RhodophytaEP00736Rhodelphismarinus_P000855:1.2106699540)91.7/88.7/1:0.1570458230)96.5/97.5/1:0.0925418271)96.2/95.1/1:0.0783479249)62.4/65.9/0.999:0.0597473396,((((ChloroplastidaEP00198Chlamydomonasreinhardtii_P001158_XP_001690493.1_voltage-gated_Ca2_channel_alpha_subunit_:0.1855207097,ChloroplastidaEP00202Volvoxcarteri_P003983_XP_002949589.1_hypothetical_protein_:0.2108672240)100/100/1:0.3321983004,(ChloroplastidaEP00198Chlamydomonasreinhardtii_P002779_XP_001692115.1_voltage-gated_Ca2_channel_alpha_subunit_partial_:0.2680624439,ChloroplastidaEP00202Volvoxcarteri_P004667_XP_002950273.1_hypothetical_protein_:0.3370264575)100/100/1:0.2388862395)100/100/1:0.8481982694,(((((HolozoaChoanoEP00040Diaphanoecagrandis_P028240:1.0196738720,((HolozoaChoanoEP00044Salpingoecarosetta_P002286_XP_004989719.1_voltage-dependent_L_type_calcium_channel_alpha_1_:0.6894927969,HolozoaChoanoEP00050Salpingoecakvevrii_P014645:0.4566879773)79.8/76.9/0.998:0.0899049157,HolozoaChoanoEP00054Salpingoecadolichothecata_P025858:0.5966792744)27.2/55.7/0.84:0.0776343869)100/100/1:0.2143944898,(HolozoaChoanoEP00050Salpingoecakvevrii_P021493:0.4637596293,HolozoaChoanoEP00054Salpingoecadolichothecata_P028079:0.3977552489)100/100/1:0.4145007985)99.5/99.5/1:0.1425149050,(((((((HolozoaMetazoaBilaAcanthasterplanci_gbr.41.2.t1:0.2806866005,HolozoaMetazoaBilaAnneissiajaponica_XP_033121214.1_voltage-dependent_calcium_channel_type_A_subunit_alpha-1-like_:0.2943945478)100/100/1:0.1674238127,((((((((HolozoaMetazoaBilatBranchiostomabelcheri_XP_019643316.1_PREDICTED_voltage-dependent_P_Q-type_calcium_channel_subunit_alpha-1A-like_isoform_X1_:0.0000000000,HolozoaMetazoaBilatBranchiostomabelcheri_XP_019643322.1_PREDICTED_probable_voltage-dependent_N-type_calcium_channel_subunit_alpha-1B_isoform_X7_:0.0000000000):0.0000010032,HolozoaMetazoaBilatBranchiostomabelcheri_XP_019643318.1_PREDICTED_voltage-dependent_P_Q-type_calcium_channel_subunit_alpha-1A-like_isoform_X3_:0.0000010032)0/0.2/0.333:0.0000010032,HolozoaMetazoaBilatBranchiostomabelcheri_XP_019643320.1_PREDICTED_voltage-dependent_P_Q-type_calcium_channel_subunit_alpha-1A-like_isoform_X5_:0.0000010032)0/0.2/0.333:0.0000010032,HolozoaMetazoaBilatBranchiostomabelcheri_XP_019643319.1_PREDICTED_voltage-dependent_P_Q-type_calcium_channel_subunit_alpha-1A-like_isoform_X4_:0.0000010032)0/93.2/0.333:0.0000010032,HolozoaMetazoaBilatBranchiostomabelcheri_XP_019643321.1_PREDICTED_voltage-dependent_P_Q-type_calcium_channel_subunit_alpha-1A-like_isoform_X6_:0.0000010032)81.2/78.7/0.742:0.0033673670,HolozoaMetazoaBilatBranchiostomabelcheri_XP_019643323.1_PREDICTED_voltage-dependent_calcium_channel_type_A_subunit_alpha-1-like_isoform_X8_:0.0074803745)100/100/1:0.3549939376,(HolozoaMetazoaBilatEP00059Cionaintestinalis_P017479_XP_026693133.1_voltage-dependent_N-type_calcium_channel_subunit_alpha-1B-like_:0.4383937921,((((((HolozoaMetazoaBilatEP00067Daniorerio_P007235_NP_001108020.1_voltage-dependent_N-type_calcium_channel_subunit_alpha-1B_:0.0006667872,(((((((HolozoaMetazoaBilatEP00067Daniorerio_P029550_XP_009299772.1_voltage-dependent_N-type_calcium_channel_subunit_alpha-1B_isoform_X1_:0.0000000000,HolozoaMetazoaBilatEP00067Daniorerio_P034574_XP_017211585.1_voltage-dependent_N-type_calcium_channel_subunit_alpha-1B_isoform_X10_:0.0000000000):0.0000000000,HolozoaMetazoaBilatEP00067Daniorerio_P034573_XP_017211584.1_voltage-dependent_N-type_calcium_channel_subunit_alpha-1B_isoform_X6_:0.0000000000):0.0000000000,HolozoaMetazoaBilatEP00067Daniorerio_P045948_XP_021331851.1_voltage-dependent_N-type_calcium_channel_subunit_alpha-1B_isoform_X5_:0.0000000000):0.0000010032,HolozoaMetazoaBilatEP00067Daniorerio_P029552_XP_009299776.1_voltage-dependent_N-type_calcium_channel_subunit_alpha-1B_isoform_X11_:0.0000010032)0/47.1/0.333:0.0000010032,(HolozoaMetazoaBilatEP00067Daniorerio_P045945_XP_021331848.1_voltage-dependent_N-type_calcium_channel_subunit_alpha-1B_isoform_X2_:0.0000010032,(HolozoaMetazoaBilatEP00067Daniorerio_P045951_XP_021331854.1_voltage-dependent_N-type_calcium_channel_subunit_alpha-1B_isoform_X9_:0.0000010032,HolozoaMetazoaBilatEP00067Daniorerio_P045953_XP_021331856.1_voltage-dependent_N-type_calcium_channel_subunit_alpha-1B_isoform_X15_:0.0000010032)0/48.2/0.333:0.0000021859)100/100/1:0.0066232935)0/47.1/0.333:0.0000022104,(HolozoaMetazoaBilatEP00067Daniorerio_P029551_XP_009299775.1_voltage-dependent_N-type_calcium_channel_subunit_alpha-1B_isoform_X7_:0.0000010032,HolozoaMetazoaBilatEP00067Daniorerio_P045947_XP_021331850.1_voltage-dependent_N-type_calcium_channel_subunit_alpha-1B_isoform_X4_:0.0000010032)0/63.1/0.333:0.0000010032)0/60.7/0.333:0.0000024407,HolozoaMetazoaBilatEP00067Daniorerio_P029554_XP_009299780.1_voltage-dependent_N-type_calcium_channel_subunit_alpha-1B_isoform_X14_:0.0000010032)0/48.7/0.333:0.0000026366)100/100/1:0.0907918421,((HolozoaMetazoaBilatEP00067Daniorerio_P033180_XP_017208481.2_voltage-dependent_N-type_calcium_channel_subunit_alpha-1B_isoform_X2_:0.0000010032,HolozoaMetazoaBilatEP00067Daniorerio_P038808_XP_021324711.1_voltage-dependent_N-type_calcium_channel_subunit_alpha-1B_isoform_X1_:0.0000010032)71.6/63.1/0.724:0.0007994657,HolozoaMetazoaBilatEP00067Daniorerio_P033182_XP_017208483.2_voltage-dependent_N-type_calcium_channel_subunit_alpha-1B_isoform_X4_:0.0059484443)100/100/1:0.0988617479)99.9/100/1:0.0435841218,(((HolozoaMetazoaBilatEP00074Homosapiens_P000661_NP_000709.1_voltage-dependent_N-type_calcium_channel_subunit_alpha-1B_isoform_1_:0.0000028013,HolozoaMetazoaBilatEP00074Homosapiens_P012500_NP_001230741.1_voltage-dependent_N-type_calcium_channel_subunit_alpha-1B_isoform_2_:0.0026976791)99.8/100/1:0.0165859567,(((HolozoaMetazoaBilatRattusnorvegicus_XP_006233631.1_voltage-dependent_N-type_calcium_channel_subunit_alpha-1B_isoform_X1_:0.0000010032,(HolozoaMetazoaBilatRattusnorvegicus_XP_006233635.1_voltage-dependent_N-type_calcium_channel_subunit_alpha-1B_isoform_X5_:0.0000010032,HolozoaMetazoaBilatRattusnorvegicus_XP_038960317.1_voltage-dependent_N-type_calcium_channel_subunit_alpha-1B_isoform_X11_:0.0000010032)0/63.1/0.333:0.0000010032)0/0/0.333:0.0000010032,HolozoaMetazoaBilatRattusnorvegicus_XP_006233637.1_voltage-dependent_N-type_calcium_channel_subunit_alpha-1B_isoform_X7_:0.0000010032)0/100/0.334:0.0000025040,HolozoaMetazoaBilatRattusnorvegicus_XP_038960318.1_voltage-dependent_N-type_calcium_channel_subunit_alpha-1B_isoform_X13_:0.0037652889)99.4/100/1:0.0157831326)100/100/1:0.0685395827,((((((((((HolozoaMetazoaBilatEP00076Gallusgallus_P005157_NP_989624.1_voltage-dependent_N-type_calcium_channel_subunit_alpha-1B_:0.0019708353,(HolozoaMetazoaBilatEP00076Gallusgallus_P015665_XP_015134758.2_voltage-dependent_N-type_calcium_channel_subunit_alpha-1B_isoform_X13_:0.0000024669,HolozoaMetazoaBilatEP00076Gallusgallus_P015667_XP_015134760.2_voltage-dependent_N-type_calcium_channel_subunit_alpha-1B_isoform_X15_:0.0000027188)85.1/75.8/1:0.0006575747)0/47.8/0.333:0.0000021952,(HolozoaMetazoaBilatEP00076Gallusgallus_P015659_XP_015134752.2_voltage-dependent_N-type_calcium_channel_subunit_alpha-1B_isoform_X6_:0.0000021331,(HolozoaMetazoaBilatEP00076Gallusgallus_P015661_XP_015134754.2_voltage-dependent_N-type_calcium_channel_subunit_alpha-1B_isoform_X9_:0.0000010032,HolozoaMetazoaBilatEP00076Gallusgallus_P015669_XP_015134762.2_voltage-dependent_N-type_calcium_channel_subunit_alpha-1B_isoform_X18_:0.0000010032)0/0.2/0.333:0.0000010032)0/0.2/0.333:0.0000010032)0/63.1/0.333:0.0000022038,HolozoaMetazoaBilatEP00076Gallusgallus_P015655_XP_015134748.2_voltage-dependent_N-type_calcium_channel_subunit_alpha-1B_isoform_X2_:0.0000010032)99.9/100/1:0.0059386237,HolozoaMetazoaBilatEP00076Gallusgallus_P015660_XP_015134753.2_voltage-dependent_N-type_calcium_channel_subunit_alpha-1B_isoform_X7_:0.0000010032)0/100/0.333:0.0000010032,HolozoaMetazoaBilatEP00076Gallusgallus_P015654_XP_015134747.2_voltage-dependent_N-type_calcium_channel_subunit_alpha-1B_isoform_X1_:0.0000010032)0/0.2/0.333:0.0000010032,(HolozoaMetazoaBilatEP00076Gallusgallus_P015663_XP_015134756.2_voltage-dependent_N-type_calcium_channel_subunit_alpha-1B_isoform_X11_:0.0000010032,HolozoaMetazoaBilatEP00076Gallusgallus_P046249_XP_025011787.1_voltage-dependent_N-type_calcium_channel_subunit_alpha-1B_isoform_X8_:0.0000010032)0/61.5/0.333:0.0000010032)0/41.4/0.333:0.0000022871,HolozoaMetazoaBilatEP00076Gallusgallus_P015657_XP_015134750.2_voltage-dependent_N-type_calcium_channel_subunit_alpha-1B_isoform_X4_:0.0000010032)93.1/100/1:0.0006565740,(HolozoaMetazoaBilatEP00076Gallusgallus_P015662_XP_015134755.2_voltage-dependent_N-type_calcium_channel_subunit_alpha-1B_isoform_X10_:0.0000010032,HolozoaMetazoaBilatEP00076Gallusgallus_P015664_XP_015134757.2_voltage-dependent_N-type_calcium_channel_subunit_alpha-1B_isoform_X12_:0.0000010032)0/41.4/0.333:0.0000010032)0/47.8/0.333:0.0000010032,HolozoaMetazoaBilatEP00076Gallusgallus_P015666_XP_015134759.2_voltage-dependent_N-type_calcium_channel_subunit_alpha-1B_isoform_X14_:0.0000010032)0/48.8/0.333:0.0000010032,HolozoaMetazoaBilatEP00076Gallusgallus_P046250_XP_025011788.1_voltage-dependent_N-type_calcium_channel_subunit_alpha-1B_isoform_X16_:0.0000010032)100/100/1:0.0318589310)99.9/100/1:0.0461770369)100/100/1:0.0639335527,((HolozoaMetazoaBilatEptatretusburgeri_ENSEBUP00000002325.1_pep_contig_Eburgeri_3.2_FYBX02010299.1_1524326_1829318_1_gene_ENSEBUG00000001619.1_transcript_ENSEBUT00000002676.1_gene_biotype_protein_coding_transcript_biotype_protein_coding:0.5033524616,(HolozoaMetazoaBilatPetromyzonmarinus_XP_032802600.1_voltage-dependent_N-type_calcium_channel_subunit_alpha-1B-like_isoform_X1_:0.0000028004,HolozoaMetazoaBilatPetromyzonmarinus_XP_032802601.1_voltage-dependent_N-type_calcium_channel_subunit_alpha-1B-like_isoform_X2_:0.0112515854)100/100/1:0.1725049531)93.6/93.2/1:0.0605396964,HolozoaMetazoaBilatPetromyzonmarinus_XP_032815064.1_LOW_QUALITY_PROTEIN_voltage-dependent_P_Q-type_calcium_channel_subunit_alpha-1A-like_:0.2806316953)70.4/71.7/0.991:0.0290571829)22.1/51/0.821:0.0174562974,((((((((((HolozoaMetazoaBilatEP00067Daniorerio_P010952_NP_001315637.1_voltage-dependent_P_Q-type_calcium_channel_subunit_alpha-1A_:0.0000010032,HolozoaMetazoaBilatEP00067Daniorerio_P049426_XP_021335329.1_voltage-dependent_P_Q-type_calcium_channel_subunit_alpha-1A_isoform_X14_:0.0000010032)0/100/0.333:0.0000010032,((HolozoaMetazoaBilatEP00067Daniorerio_P049414_XP_021335317.1_voltage-dependent_P_Q-type_calcium_channel_subunit_alpha-1A_isoform_X1_:0.0000000000,HolozoaMetazoaBilatEP00067Daniorerio_P049422_XP_021335325.1_voltage-dependent_P_Q-type_calcium_channel_subunit_alpha-1A_isoform_X10_:0.0000000000):0.0000000000,HolozoaMetazoaBilatEP00067Daniorerio_P049424_XP_021335327.1_voltage-dependent_P_Q-type_calcium_channel_subunit_alpha-1A_isoform_X12_:0.0000000000):0.0000010032)0/0.2/0.333:0.0000010032,HolozoaMetazoaBilatEP00067Daniorerio_P049419_XP_021335322.1_voltage-dependent_P_Q-type_calcium_channel_subunit_alpha-1A_isoform_X6_:0.0000010032)0/0.2/0.333:0.0000010032,HolozoaMetazoaBilatEP00067Daniorerio_P049423_XP_021335326.1_voltage-dependent_P_Q-type_calcium_channel_subunit_alpha-1A_isoform_X11_:0.0000010032)0/0.2/0.333:0.0000010032,HolozoaMetazoaBilatEP00067Daniorerio_P049420_XP_021335323.1_voltage-dependent_P_Q-type_calcium_channel_subunit_alpha-1A_isoform_X7_:0.0000010032)0/99.9/0.333:0.0000010032,HolozoaMetazoaBilatEP00067Daniorerio_P049425_XP_021335328.1_voltage-dependent_P_Q-type_calcium_channel_subunit_alpha-1A_isoform_X13_:0.0000010032)98.6/99.8/1:0.0055583487,(HolozoaMetazoaBilatEP00067Daniorerio_P049415_XP_021335318.1_voltage-dependent_P_Q-type_calcium_channel_subunit_alpha-1A_isoform_X2_:0.0000010032,HolozoaMetazoaBilatEP00067Daniorerio_P049421_XP_021335324.1_voltage-dependent_P_Q-type_calcium_channel_subunit_alpha-1A_isoform_X9_:0.0000010032)77.4/76.2/0.715:0.0012277494)100/100/1:0.1006932292,((((((((HolozoaMetazoaBilatEP00067Daniorerio_P028954_XP_009297860.1_voltage-dependent_P_Q-type_calcium_channel_subunit_alpha-1A_isoform_X14_:0.0000000000,HolozoaMetazoaBilatEP00067Daniorerio_P044192_XP_021330095.1_voltage-dependent_P_Q-type_calcium_channel_subunit_alpha-1A_isoform_X16_:0.0000000000):0.0000010032,(((HolozoaMetazoaBilatEP00067Daniorerio_P044144_XP_021330047.1_voltage-dependent_P_Q-type_calcium_channel_subunit_alpha-1A_isoform_X1_:0.0000010032,HolozoaMetazoaBilatEP00067Daniorerio_P044176_XP_021330079.1_voltage-dependent_P_Q-type_calcium_channel_subunit_alpha-1A_isoform_X11_:0.0000010032)0/0.2/0.333:0.0000010032,HolozoaMetazoaBilatEP00067Daniorerio_P044200_XP_021330103.1_voltage-dependent_P_Q-type_calcium_channel_subunit_alpha-1A_isoform_X19_:0.0000010032)0/0.2/0.333:0.0000010032,HolozoaMetazoaBilatEP00067Daniorerio_P044180_XP_021330083.1_voltage-dependent_P_Q-type_calcium_channel_subunit_alpha-1A_isoform_X12_:0.0000010032)0/0.2/0.333:0.0000010032)0/0.2/0.333:0.0000010032,(HolozoaMetazoaBilatEP00067Daniorerio_P028957_XP_009297868.1_voltage-dependent_P_Q-type_calcium_channel_subunit_alpha-1A_isoform_X26_:0.0000010032,(HolozoaMetazoaBilatEP00067Daniorerio_P044166_XP_021330069.1_voltage-dependent_P_Q-type_calcium_channel_subunit_alpha-1A_isoform_X8_:0.0000000000,HolozoaMetazoaBilatEP00067Daniorerio_P044214_XP_021330117.1_voltage-dependent_P_Q-type_calcium_channel_subunit_alpha-1A_isoform_X28_:0.0000000000):0.0000010032)0/63.1/0.333:0.0000010032)0/99.9/0.333:0.0000010032,((HolozoaMetazoaBilatEP00067Daniorerio_P028956_XP_009297866.1_voltage-dependent_P_Q-type_calcium_channel_subunit_alpha-1A_isoform_X21_:0.0000010032,HolozoaMetazoaBilatEP00067Daniorerio_P044194_XP_021330097.1_voltage-dependent_P_Q-type_calcium_channel_subunit_alpha-1A_isoform_X17_:0.0000010032)0/0.2/0.333:0.0000010032,HolozoaMetazoaBilatEP00067Daniorerio_P044204_XP_021330107.1_voltage-dependent_P_Q-type_calcium_channel_subunit_alpha-1A_isoform_X22_:0.0000010032)0/100/0.333:0.0000010032)0/94.1/0.501:0.0059842795,HolozoaMetazoaBilatEP00067Daniorerio_P044212_XP_021330115.1_voltage-dependent_P_Q-type_calcium_channel_subunit_alpha-1A_isoform_X25_:0.0392776870)0/100/0.334:0.0000020192,(HolozoaMetazoaBilatEP00067Daniorerio_P044147_XP_021330050.1_voltage-dependent_P_Q-type_calcium_channel_subunit_alpha-1A_isoform_X2_:0.0000010032,HolozoaMetazoaBilatEP00067Daniorerio_P044170_XP_021330073.1_voltage-dependent_P_Q-type_calcium_channel_subunit_alpha-1A_isoform_X9_:0.0000010032)0/96.1/0.333:0.0000010032)0/63.1/0.333:0.0000027717,HolozoaMetazoaBilatEP00067Daniorerio_P044213_XP_021330116.1_voltage-dependent_P_Q-type_calcium_channel_subunit_alpha-1A_isoform_X27_:0.0000010032)0/45.8/0.333:0.0000010032,HolozoaMetazoaBilatEP00067Daniorerio_P044184_XP_021330087.1_voltage-dependent_P_Q-type_calcium_channel_subunit_alpha-1A_isoform_X13_:0.0000010032)100/100/1:0.0560516124)100/100/1:0.0509220585,(((HolozoaMetazoaBilatEP00074Homosapiens_P005461_NP_001120693.1_voltage-dependent_P_Q-type_calcium_channel_subunit_alpha-1A_isoform_3_:0.0055181182,(HolozoaMetazoaBilatEP00074Homosapiens_P005462_NP_001120694.1_voltage-dependent_P_Q-type_calcium_channel_subunit_alpha-1A_isoform_4_:0.0000010032,HolozoaMetazoaBilatEP00074Homosapiens_P041980_NP_075461.2_voltage-dependent_P_Q-type_calcium_channel_subunit_alpha-1A_isoform_2_:0.0000010032)77.7/71.6/0.97:0.0015907472)89.4/84.2/0.988:0.0052799480,(((((HolozoaMetazoaBilatRattusnorvegicus_XP_038953406.1_voltage-dependent_P_Q-type_calcium_channel_subunit_alpha-1A_isoform_X1_:0.0000010032,HolozoaMetazoaBilatRattusnorvegicus_XP_038953416.1_voltage-dependent_P_Q-type_calcium_channel_subunit_alpha-1A_isoform_X11_:0.0000010032)0/64.5/0.333:0.0000010032,HolozoaMetazoaBilatRattusnorvegicus_XP_038953412.1_voltage-dependent_P_Q-type_calcium_channel_subunit_alpha-1A_isoform_X7_:0.0000010032)0/100/0.334:0.0006355209,HolozoaMetazoaBilatRattusnorvegicus_XP_038953418.1_voltage-dependent_P_Q-type_calcium_channel_subunit_alpha-1A_isoform_X13_:0.0000010032)0/42/0.334:0.0000020065,HolozoaMetazoaBilatRattusnorvegicus_XP_038953421.1_voltage-dependent_P_Q-type_calcium_channel_subunit_alpha-1A_isoform_X16_:0.0078122613)0/30.1/0.334:0.0005545558,(HolozoaMetazoaBilatRattusnorvegicus_XP_038953407.1_voltage-dependent_P_Q-type_calcium_channel_subunit_alpha-1A_isoform_X2_:0.0000010032,(HolozoaMetazoaBilatRattusnorvegicus_XP_038953413.1_voltage-dependent_P_Q-type_calcium_channel_subunit_alpha-1A_isoform_X8_:0.0000010032,HolozoaMetazoaBilatRattusnorvegicus_XP_038953417.1_voltage-dependent_P_Q-type_calcium_channel_subunit_alpha-1A_isoform_X12_:0.0000010032)0/61.5/0.333:0.0000010032)97.6/99.8/1:0.0053728893)100/100/1:0.0150723426)100/100/1:0.0406985796,HolozoaMetazoaBilatEP00076Gallusgallus_P035948_XP_025001486.1_LOW_QUALITY_PROTEIN_voltage-dependent_P_Q-type_calcium_channel_subunit_alpha-1A_:0.0449219464)99.9/99.9/1:0.0397241925)100/100/1:0.0754317767,((HolozoaMetazoaBilatEptatretusburgeri_ENSEBUP00000013089.1_pep_contig_Eburgeri_3.2_FYBX02010743.1_1072284_1463985_-1_gene_ENSEBUG00000008225.1_transcript_ENSEBUT00000013665.1_gene_biotype_protein_coding_transcript_biotype_protein_coding_description_calciu:0.2092802067,HolozoaMetazoaBilatPetromyzonmarinus_XP_032829228.1_LOW_QUALITY_PROTEIN_voltage-dependent_P_Q-type_calcium_channel_subunit_alpha-1A_:0.1077823147)95.9/95/1:0.0354764790,(HolozoaMetazoaBilatEptatretusburgeri_ENSEBUP00000022603.1_pep_contig_Eburgeri_3.2_FYBX02009657.1_1326917_1719069_-1_gene_ENSEBUG00000013860.1_transcript_ENSEBUT00000023179.1_gene_biotype_protein_coding_transcript_biotype_protein_coding_description_calciu:0.2049564126,HolozoaMetazoaBilatPetromyzonmarinus_XP_032832395.1_voltage-dependent_N-type_calcium_channel_subunit_alpha-1B-like_:0.1667146058)98.4/98.6/1:0.0474326648)100/100/1:0.0659525406)88.5/87.4/1:0.0252635517)98.7/97.9/1:0.0410610110,(((HolozoaMetazoaBilatEP00067Daniorerio_P032356_XP_017206695.2_voltage-dependent_R-type_calcium_channel_subunit_alpha-1E_isoform_X1_:0.0000028801,HolozoaMetazoaBilatEP00067Daniorerio_P032359_XP_017206700.2_voltage-dependent_R-type_calcium_channel_subunit_alpha-1E_isoform_X2_:0.0000021316)100/100/1:0.1488919298,((HolozoaMetazoaBilatEP00067Daniorerio_P035205_XP_017212914.2_voltage-dependent_R-type_calcium_channel_subunit_alpha-1E_isoform_X2_:0.0000020975,HolozoaMetazoaBilatEP00067Daniorerio_P035206_XP_017212916.2_voltage-dependent_R-type_calcium_channel_subunit_alpha-1E_isoform_X4_:0.0000010032)99.9/100/1:0.0099036884,(((HolozoaMetazoaBilatEP00067Daniorerio_P048157_XP_021334060.1_voltage-dependent_R-type_calcium_channel_subunit_alpha-1E_isoform_X1_:0.0000010032,HolozoaMetazoaBilatEP00067Daniorerio_P048158_XP_021334061.1_voltage-dependent_R-type_calcium_channel_subunit_alpha-1E_isoform_X3_:0.0000010032)0/0.2/0.333:0.0000010032,HolozoaMetazoaBilatEP00067Daniorerio_P048159_XP_021334062.1_voltage-dependent_R-type_calcium_channel_subunit_alpha-1E_isoform_X5_:0.0000010032)0/100/0.333:0.0000022315,HolozoaMetazoaBilatEP00067Daniorerio_P048160_XP_021334063.1_voltage-dependent_R-type_calcium_channel_subunit_alpha-1E_isoform_X6_:0.0000020985)0/68.7/0.333:0.0000023377)100/100/1:0.1039162147)100/99.9/1:0.0579292610,(((((((HolozoaMetazoaBilatEP00074Homosapiens_P083205_XP_016857732.1_voltage-dependent_R-type_calcium_channel_subunit_alpha-1E_isoform_X1_:0.0000010032,HolozoaMetazoaBilatEP00074Homosapiens_P083207_XP_016857734.1_voltage-dependent_R-type_calcium_channel_subunit_alpha-1E_isoform_X3_:0.0000010032)0/0.2/0.333:0.0000010032,HolozoaMetazoaBilatEP00074Homosapiens_P083210_XP_016857737.1_voltage-dependent_R-type_calcium_channel_subunit_alpha-1E_isoform_X6_:0.0000010032)0/0.2/0.333:0.0000010032,HolozoaMetazoaBilatEP00074Homosapiens_P083209_XP_016857736.1_voltage-dependent_R-type_calcium_channel_subunit_alpha-1E_isoform_X5_:0.0000010032)0/91.8/0.333:0.0000020169,(HolozoaMetazoaBilatEP00074Homosapiens_P083211_XP_016857738.1_voltage-dependent_R-type_calcium_channel_subunit_alpha-1E_isoform_X7_:0.0000010032,HolozoaMetazoaBilatEP00074Homosapiens_P083212_XP_016857739.1_voltage-dependent_R-type_calcium_channel_subunit_alpha-1E_isoform_X8_:0.0000010032)0/100/0.333:0.0000020326)0/49.6/0.333:0.0000010032,(HolozoaMetazoaBilatEP00074Homosapiens_P083206_XP_016857733.1_voltage-dependent_R-type_calcium_channel_subunit_alpha-1E_isoform_X2_:0.0000010032,HolozoaMetazoaBilatEP00074Homosapiens_P083208_XP_016857735.1_voltage-dependent_R-type_calcium_channel_subunit_alpha-1E_isoform_X4_:0.0000010032)100/100/1:0.0089220293)97.9/99.6/1:0.0059771816,(((((HolozoaMetazoaBilatRattusnorvegicus_XP_017454397.1_voltage-dependent_R-type_calcium_channel_subunit_alpha-1E_isoform_X3_:0.0000000000,HolozoaMetazoaBilatRattusnorvegicus_XP_038946935.1_voltage-dependent_R-type_calcium_channel_subunit_alpha-1E_isoform_X1_:0.0000000000):0.0000000000,HolozoaMetazoaBilatRattusnorvegicus_XP_038946941.1_voltage-dependent_R-type_calcium_channel_subunit_alpha-1E_isoform_X6_:0.0000000000):0.0000010032,((HolozoaMetazoaBilatRattusnorvegicus_XP_017454400.1_voltage-dependent_R-type_calcium_channel_subunit_alpha-1E_isoform_X7_:0.0000010032,HolozoaMetazoaBilatRattusnorvegicus_XP_038946943.1_voltage-dependent_R-type_calcium_channel_subunit_alpha-1E_isoform_X8_:0.0000010032)0/0.2/0.333:0.0000010032,HolozoaMetazoaBilatRattusnorvegicus_XP_038946939.1_voltage-dependent_R-type_calcium_channel_subunit_alpha-1E_isoform_X4_:0.0000010032)0/0.2/0.333:0.0000010032)0/82.7/0.333:0.0000010032,((HolozoaMetazoaBilatRattusnorvegicus_XP_017454402.1_voltage-dependent_R-type_calcium_channel_subunit_alpha-1E_isoform_X10_:0.0000000000,HolozoaMetazoaBilatRattusnorvegicus_XP_038946944.1_voltage-dependent_R-type_calcium_channel_subunit_alpha-1E_isoform_X9_:0.0000000000):0.0000010032,HolozoaMetazoaBilatRattusnorvegicus_XP_017454403.1_voltage-dependent_R-type_calcium_channel_subunit_alpha-1E_isoform_X11_:0.0000021383)0/100/0.333:0.0000020188)0/47.6/0.333:0.0000020381,((HolozoaMetazoaBilatRattusnorvegicus_XP_017454404.1_voltage-dependent_R-type_calcium_channel_subunit_alpha-1E_isoform_X12_:0.0000020073,HolozoaMetazoaBilatRattusnorvegicus_XP_038946946.1_voltage-dependent_R-type_calcium_channel_subunit_alpha-1E_isoform_X14_:0.0014989642)0/99.9/0.333:0.0000023381,(HolozoaMetazoaBilatRattusnorvegicus_XP_038946938.1_voltage-dependent_R-type_calcium_channel_subunit_alpha-1E_isoform_X2_:0.0000010032,HolozoaMetazoaBilatRattusnorvegicus_XP_038946940.1_voltage-dependent_R-type_calcium_channel_subunit_alpha-1E_isoform_X5_:0.0000010032)0/100/0.333:0.0000021065)100/100/1:0.0089398183)98.5/99.1/1:0.0062631835)99.8/99.9/1:0.0207956130,(((HolozoaMetazoaBilatEP00076Gallusgallus_P023953_XP_015145962.2_voltage-dependent_R-type_calcium_channel_subunit_alpha-1E_isoform_X1_:0.0000010032,((((HolozoaMetazoaBilatEP00076Gallusgallus_P023954_XP_015145964.2_voltage-dependent_R-type_calcium_channel_subunit_alpha-1E_isoform_X2_:0.0000010032,HolozoaMetazoaBilatEP00076Gallusgallus_P023956_XP_015145966.2_voltage-dependent_R-type_calcium_channel_subunit_alpha-1E_isoform_X4_:0.0000010032)0/100/0.333:0.0000010032,(HolozoaMetazoaBilatEP00076Gallusgallus_P023959_XP_015145969.2_voltage-dependent_R-type_calcium_channel_subunit_alpha-1E_isoform_X7_:0.0000010032,HolozoaMetazoaBilatEP00076Gallusgallus_P023964_XP_015145974.2_voltage-dependent_R-type_calcium_channel_subunit_alpha-1E_isoform_X12_:0.0000010032)0/100/0.333:0.0000010032)100/100/1:0.0090688196,(HolozoaMetazoaBilatEP00076Gallusgallus_P023955_XP_015145965.2_voltage-dependent_R-type_calcium_channel_subunit_alpha-1E_isoform_X3_:0.0000010032,HolozoaMetazoaBilatEP00076Gallusgallus_P043340_XP_025008878.1_voltage-dependent_R-type_calcium_channel_subunit_alpha-1E_isoform_X13_:0.0000010032)0/63.1/0.333:0.0000010032)0/63.1/0.333:0.0000010032,HolozoaMetazoaBilatEP00076Gallusgallus_P023957_XP_015145967.2_voltage-dependent_R-type_calcium_channel_subunit_alpha-1E_isoform_X5_:0.0000010032)0/0.2/0.333:0.0000010032)0/100/0.333:0.0000020500,(HolozoaMetazoaBilatEP00076Gallusgallus_P023958_XP_015145968.2_voltage-dependent_R-type_calcium_channel_subunit_alpha-1E_isoform_X6_:0.0000010032,HolozoaMetazoaBilatEP00076Gallusgallus_P023963_XP_015145973.2_voltage-dependent_R-type_calcium_channel_subunit_alpha-1E_isoform_X11_:0.0000010032)0/100/0.333:0.0000010032)0/64.7/0.333:0.0000026108,HolozoaMetazoaBilatEP00076Gallusgallus_P023961_XP_015145971.2_voltage-dependent_R-type_calcium_channel_subunit_alpha-1E_isoform_X9_:0.0015212616)100/100/1:0.0234465559)100/100/1:0.0939625335)100/100/1:0.1327589014)100/100/1:0.1152272632)98.3/97.8/1:0.0689338226)99.5/98.7/1:0.0647860178,((((((((((HolozoaMetazoaBilatEP00081Caenorhabditiselegans_P004422_NP_001123176.1_Uncharacterized_protein_CELE_T02C5.5_:0.0000010032,(HolozoaMetazoaBilatEP00081Caenorhabditiselegans_P011974_NP_001355463.1_Uncharacterized_protein_CELE_T02C5.5_:0.0000010032,HolozoaMetazoaBilatEP00081Caenorhabditiselegans_P011975_NP_001355464.1_Uncharacterized_protein_CELE_T02C5.5_:0.0000010032)0/0.2/0.333:0.0000010032)0/0.1/0.333:0.0000023766,HolozoaMetazoaBilatEP00081Caenorhabditiselegans_P011973_NP_001355462.1_Uncharacterized_protein_CELE_T02C5.5_:0.0000010032)0/99.6/0.334:0.0000024896,HolozoaMetazoaBilatEP00081Caenorhabditiselegans_P011142_NP_001335563.1_Uncharacterized_protein_CELE_T02C5.5_:0.0000010032)0/48.8/0.334:0.0000028130,HolozoaMetazoaBilatEP00081Caenorhabditiselegans_P011141_NP_001335562.1_Uncharacterized_protein_CELE_T02C5.5_:0.0000026730)91.6/99.6/1:0.0042687121,HolozoaMetazoaBilatEP00081Caenorhabditiselegans_P012005_NP_001355494.1_Uncharacterized_protein_CELE_T02C5.5_:0.0000026618)0/41/0.333:0.0000023688,((HolozoaMetazoaBilatEP00081Caenorhabditiselegans_P011151_NP_001335572.1_Uncharacterized_protein_CELE_T02C5.5_:0.0000010032,HolozoaMetazoaBilatEP00081Caenorhabditiselegans_P011152_NP_001335573.1_Uncharacterized_protein_CELE_T02C5.5_:0.0000010032)0/100/0.333:0.0000010032,HolozoaMetazoaBilatEP00081Caenorhabditiselegans_P027833_NP_741732.2_Uncharacterized_protein_CELE_T02C5.5_:0.0000010032)77.5/66.2/0.632:0.0013763033)90.7/90.7/0.994:0.0055738564,HolozoaMetazoaBilatEP00081Caenorhabditiselegans_P011095_NP_001335515.1_Uncharacterized_protein_CELE_T02C5.5_:0.0044075256)100/100/1:0.3287951556,((HolozoaMetazoaBilatRamazzottiusvarierornatus_tr_A0A1D1V1T7_A0A1D1V1T7_RAMVA_EF-hand_domain-containing_protein_OS_Ramazzottius_varieornatus_OX_947166_GN_RvY_07287_PE_3_SV_1:0.0000010032,HolozoaMetazoaBilatRamazzottiusvarierornatus_tr_A0A1D1V6K9_A0A1D1V6K9_RAMVA_EF-hand_domain-containing_protein_OS_Ramazzottius_varieornatus_OX_947166_GN_RvY_07287_PE_3_SV_1:0.0000010032)65.2/55.5/0.382:0.0010228242,HolozoaMetazoaBilatRamazzottiusvarierornatus_tr_A0A1D1VA30_A0A1D1VA30_RAMVA_EF-hand_domain-containing_protein_OS_Ramazzottius_varieornatus_OX_947166_GN_RvY_07287_PE_3_SV_1:0.0091669902)100/100/1:0.3272008813)39.7/62.3/0.936:0.0510573983,(HolozoaMetazoaBilatEP00090Calanusglacialis_P009223:0.6255169692,((((HolozoaMetazoaBilatEP00099Drosophilamelanogaster_P004858_NP_001245636.1_cacophony_isoform_L_:0.0000021499,((HolozoaMetazoaBilatEP00099Drosophilamelanogaster_P004859_NP_001245637.1_cacophony_isoform_M_:0.0000010032,(HolozoaMetazoaBilatEP00099Drosophilamelanogaster_P004860_NP_001245638.1_cacophony_isoform_N_:0.0000010032,(HolozoaMetazoaBilatEP00099Drosophilamelanogaster_P006838_NP_001259477.1_cacophony_isoform_P_:0.0120387430,HolozoaMetazoaBilatEP00099Drosophilamelanogaster_P030388_NP_996420.1_cacophony_isoform_B_:0.0082814309)0/48.9/0.333:0.0000010032)0/54.8/0.333:0.0000010032)0/0.3/0.333:0.0000028906,HolozoaMetazoaBilatEP00099Drosophilamelanogaster_P004861_NP_001245639.1_cacophony_isoform_O_:0.0000010032)0/68.2/0.333:0.0000010032)100/100/1:0.0175177422,HolozoaMetazoaBilatEP00099Drosophilamelanogaster_P030387_NP_996419.1_cacophony_isoform_C_:0.0000029640)88.8/87.4/0.99:0.0033928044,(HolozoaMetazoaBilatEP00099Drosophilamelanogaster_P030384_NP_996416.1_cacophony_isoform_F_:0.0000010032,HolozoaMetazoaBilatEP00099Drosophilamelanogaster_P030386_NP_996418.1_cacophony_isoform_D_:0.0000010032)93.3/97.4/1:0.0049386870)100/100/1:0.1556723578,HolozoaMetazoaBilatStrigamiamarittima_SMAR001153-PA_pep_scaffold_Smar1_JH430339_233427_257375_1_gene_SMAR001153_transcript_SMAR001153-RA_gene_biotype_protein_coding_transcript_biotype_protein_coding:0.2844093112)72.5/72.7/0.998:0.0708470427)99.9/100/1:0.0957727099)20.9/54.1/0.853:0.0415083226,(((((((((((HolozoaMetazoaBilatEP00105Crassostreagigas_P005519_XP_011419158.1_PREDICTED_voltage-dependent_calcium_channel_type_A_subunit_alpha-1_isoform_X1_:0.0000000000,HolozoaMetazoaBilatEP00105Crassostreagigas_P005532_XP_011419171.1_PREDICTED_voltage-dependent_calcium_channel_type_A_subunit_alpha-1_isoform_X13_:0.0000000000):0.0000000000,HolozoaMetazoaBilatEP00105Crassostreagigas_P005524_XP_011419163.1_PREDICTED_voltage-dependent_calcium_channel_type_A_subunit_alpha-1_isoform_X5_:0.0000000000):0.0000000000,HolozoaMetazoaBilatEP00105Crassostreagigas_P005521_XP_011419160.1_PREDICTED_voltage-dependent_calcium_channel_type_A_subunit_alpha-1_isoform_X3_:0.0000000000):0.0000010032,HolozoaMetazoaBilatEP00105Crassostreagigas_P005526_XP_011419165.1_PREDICTED_voltage-dependent_calcium_channel_type_A_subunit_alpha-1_isoform_X7_:0.0000010032)0/0.2/0.333:0.0000010032,((HolozoaMetazoaBilatEP00105Crassostreagigas_P005520_XP_011419159.1_PREDICTED_voltage-dependent_calcium_channel_type_A_subunit_alpha-1_isoform_X2_:0.0000010032,HolozoaMetazoaBilatEP00105Crassostreagigas_P005522_XP_011419161.1_PREDICTED_voltage-dependent_calcium_channel_type_A_subunit_alpha-1_isoform_X4_:0.0000010032)0/0.2/0.333:0.0000010032,HolozoaMetazoaBilatEP00105Crassostreagigas_P005525_XP_011419164.1_PREDICTED_voltage-dependent_calcium_channel_type_A_subunit_alpha-1_isoform_X6_:0.0000010032)0/0.2/0.333:0.0000010032)0/0.2/0.333:0.0000010032,((HolozoaMetazoaBilatEP00105Crassostreagigas_P005528_XP_011419167.1_PREDICTED_voltage-dependent_calcium_channel_type_A_subunit_alpha-1_isoform_X9_:0.0000024546,(HolozoaMetazoaBilatEP00105Crassostreagigas_P005534_XP_011419175.1_PREDICTED_voltage-dependent_calcium_channel_type_A_subunit_alpha-1_isoform_X15_:0.0000025941,HolozoaMetazoaBilatEP00105Crassostreagigas_P005535_XP_011419176.1_PREDICTED_voltage-dependent_calcium_channel_type_A_subunit_alpha-1_isoform_X16_:0.0000020621)96.7/100/1:0.0055465529)0/93.9/0.333:0.0000028820,HolozoaMetazoaBilatEP00105Crassostreagigas_P036258_XP_019920406.1_PREDICTED_voltage-dependent_calcium_channel_type_A_subunit_alpha-1_isoform_X19_:0.0000010032)0/0.2/0.333:0.0000010032)0/99.9/0.333:0.0000010032,(HolozoaMetazoaBilatEP00105Crassostreagigas_P005533_XP_011419172.1_PREDICTED_voltage-dependent_calcium_channel_type_A_subunit_alpha-1_isoform_X14_:0.0000010032,HolozoaMetazoaBilatEP00105Crassostreagigas_P005538_XP_011419179.1_PREDICTED_voltage-dependent_calcium_channel_type_A_subunit_alpha-1_isoform_X18_:0.0114079905)0/50.4/0.333:0.0000010032)94.7/96.3/1:0.0073618280,(HolozoaMetazoaBilatEP00105Crassostreagigas_P005527_XP_011419166.1_PREDICTED_voltage-dependent_calcium_channel_type_A_subunit_alpha-1_isoform_X8_:0.0000010032,((((HolozoaMetazoaBilatEP00105Crassostreagigas_P005529_XP_011419168.1_PREDICTED_voltage-dependent_calcium_channel_type_A_subunit_alpha-1_isoform_X10_:0.0000000000,HolozoaMetazoaBilatEP00105Crassostreagigas_P036259_XP_019920407.1_PREDICTED_voltage-dependent_calcium_channel_type_A_subunit_alpha-1_isoform_X20_:0.0000000000):0.0000010032,HolozoaMetazoaBilatEP00105Crassostreagigas_P005530_XP_011419169.1_PREDICTED_voltage-dependent_calcium_channel_type_A_subunit_alpha-1_isoform_X11_:0.0000010032)0/0.2/0.333:0.0000010032,HolozoaMetazoaBilatEP00105Crassostreagigas_P005531_XP_011419170.1_PREDICTED_voltage-dependent_calcium_channel_type_A_subunit_alpha-1_isoform_X12_:0.0000010032)0/0.2/0.333:0.0000010032,HolozoaMetazoaBilatEP00105Crassostreagigas_P005539_XP_011419180.1_PREDICTED_voltage-dependent_calcium_channel_type_A_subunit_alpha-1_isoform_X21_:0.0000010032)0/48.6/0.333:0.0000010032)94.2/95.4/1:0.0065951845)100/100/1:0.1928860554,HolozoaMetazoaBilatEP00106Octopusbimaculoides_P016567_XP_014784009.1_PREDICTED_voltage-dependent_calcium_channel_type_A_subunit_alpha-1-like_:0.1796385761)100/100/1:0.0773442893,HolozoaMetazoaBilatLingulaunguis_tr_A0A1S3J4A8_A0A1S3J4A8_LINUN_Voltage-dependent_calcium_channel_type_A_subunit_alpha-1_OS_Lingula_unguis_OX_7574_GN_LOC106170041_PE_3_SV_1:0.2429833374)60.7/63.9/0.966:0.0245298419,(HolozoaMetazoaBilatHelobdellarobusta_XP_009012628.1_hypothetical_protein_HELRODRAFT_73530_partial_:0.1947723103,(HolozoaMetazoaBilatHelobdellarobusta_XP_009026629.1_hypothetical_protein_HELRODRAFT_128993_partial_:0.1903702316,HolozoaMetazoaBilatHelobdellarobusta_XP_009029798.1_hypothetical_protein_HELRODRAFT_119050_partial_:0.2508696808)64.9/67.9/0.999:0.0463879977)100/100/1:0.1234181216)98.8/98.5/1:0.0525255063)100/100/1:0.0876466058)10.8/39.5/0.62:0.0282968816)99.7/99.4/1:0.0770825387,HolozoaMetazoaBilatHelobdellarobusta_XP_009027206.1_hypothetical_protein_HELRODRAFT_68810_:0.7172118573)99.3/99/1:0.1055726157,HolozoaMetazoaBilatEP00105Crassostreagigas_P015319_XP_011432276.1_PREDICTED_voltage-dependent_R-type_calcium_channel_subunit_alpha-1E_:1.0840908499)97.2/93.5/1:0.0791819166,((((((HolozoaMetazoaCnidariaAlatinaalata_c56718_g1_i3_p1:0.1321088089,(HolozoaMetazoaCnidariaAureliaaurita_Metazoa_Cnidaria_Aurelia_sp_Seg323_2_transcript_id_Seg323_2_GoldUCD_mRNA_D3Y31_product__Voltage_dependent_calcium_channel_type_A_subunit_alpha_1__protein_id_Seg323_2_GoldUCD_D3Y31_partial_true:0.0857481627,HolozoaMetazoaCnidariaRhopilemaesculentum_TR52915_c0_g3_i1_p1:0.0794090074)100/100/1:0.1075173188)93.8/91.2/1:0.0458626605,((HolozoaMetazoaCnidariaAureliaaurita_Metazoa_Cnidaria_Aurelia_sp_Seg2678_5_transcript_id_Seg2678_5_GoldUCD_mRNA_D3Y31_product__Voltage_dependent_calcium_channel_type_A_subunit_alpha_1__protein_id_Seg2678_5_GoldUCD_D3Y31:0.0366567643,HolozoaMetazoaCnidariaAureliaaurita_Metazoa_Cnidaria_Aurelia_sp_Seg4389_2_transcript_id_Seg4389_2_GoldUCD_mRNA_D3Y31_product__Voltage_dependent_calcium_channel_type_A_subunit_alpha_1__protein_id_Seg4389_2_GoldUCD_D3Y31:0.0400907363)100/100/1:0.3524259337,(HolozoaMetazoaCnidariaHydravulgaris_325_g13753_t1:0.0047407674,HolozoaMetazoaCnidariaHydravulgaris_325_g13753_t2:0.0000021987)100/100/1:0.7097323349)99.7/100/1:0.1189771441)2.9/42.3/0.552:0.0348940735,HolozoaMetazoaCnidariaClytiahemisphaerica_00007302_p1_GENE_TCONS_00007302__TCONS_00007302_p1:0.2785129179)100/100/1:0.1528394109,HolozoaMetazoaCnidariaStylophorapistillata_tr_A0A2B4S620_A0A2B4S620_STYPI_Voltage-dependent_calcium_channel_type_A_subunit_alpha-1:0.2517603020)100/100/1:0.2050006154,((HolozoaMetazoaCnidariaAureliaaurita_Metazoa_Cnidaria_Aurelia_sp_Seg1596_1_transcript_id_Seg1596_1_GoldUCD_mRNA_D3Y31_product__Voltage_dependent_L_type_calcium_channel_subunit_alpha_1C__protein_id_Seg1596_1_GoldUCD_D3Y31_partial_true:0.2959472100,HolozoaMetazoaCnidariaClytiahemisphaerica_00006569_p1_GENE_TCONS_00006569__TCONS_00006569_p1:0.3511205567)100/100/1:0.2320684460,HolozoaMetazoaCnidariaStylophorapistillata_tr_A0A2B4SY65_A0A2B4SY65_STYPI_Voltage-dependent_L-type_calcium_channel_subunit_alpha:0.3451196650)99.9/100/1:0.1331026316)79.3/78.7/1:0.0712217091,(((HolozoaMetazoaCnidariaClytiahemisphaerica_00018504_p1_GENE_TCONS_00018504__TCONS_00018504_p1:0.0000010032,HolozoaMetazoaCnidariaClytiahemisphaerica_00018516_p1_GENE_TCONS_00018516__TCONS_00018516_p1:0.0000010032)100/100/1:0.3486883016,((HolozoaMetazoaCnidariaHydravulgaris_16_1_g8513_t2:0.6583335294,HolozoaMetazoaCnidariaHydravulgaris_352_g15748_t2:0.4918057742)93.1/88.3/1:0.0842048902,(HolozoaMetazoaCnidariaHydravulgaris_352_g15751_t1:0.3900508591,HolozoaMetazoaCnidariaHydravulgaris_131_g30677_t2:0.4916649138)26.3/54.8/0.824:0.0606184425)99.9/100/1:0.1698968202)100/100/1:0.1339593103,HolozoaMetazoaCnidariaRhopilemaesculentum_TR102482_c2_g1_i1_p1:0.3687689815)100/100/1:0.2125713289)100/100/1:0.1182042068)95.6/89.9/1:0.0526152221,((HolozoaMetazoaPlacozoaEP00114TrichoplaxspH2_P008120_RDD43883.1_Voltage-dependent_L-type_calcium_channel_subunit_alpha-1C_:0.0028199294,HolozoaMetazoaPlacozoaTrichoplaxadhaerens-Senatore_evg1041627_:0.0007180995)100/100/1:0.0559629141,(HolozoaMetazoaPlacozoaHoilungiahongkongensis_1_g03844.t1:0.0289837313,HolozoaMetazoaPlacozoaHoilungiaspH23_PlH23_000152-RA:0.0261117591)95.8/97.7/1:0.0294252148)100/100/1:0.5967153215)100/100/1:0.1281918115,(((((HolozoaMetazoaBilaAnneissiajaponica_XP_033105567.1_voltage-dependent_L-type_calcium_channel_subunit_alpha-1D-like_:0.2741358827,(HolozoaMetazoaBilatEP00057Strongylocentrotuspurpuratus_P000110_NP_001118235.1_voltage_dependent_calcium_channel_L-type_:0.0078632657,(((((HolozoaMetazoaBilatEP00057Strongylocentrotuspurpuratus_P015653_XP_011670127.1_PREDICTED_voltage_dependent_calcium_channel_L-type_isoform_X1_:0.0000000000,HolozoaMetazoaBilatEP00057Strongylocentrotuspurpuratus_P015658_XP_011670132.1_PREDICTED_voltage_dependent_calcium_channel_L-type_isoform_X5_:0.0000000000):0.0000010032,HolozoaMetazoaBilatEP00057Strongylocentrotuspurpuratus_P015659_XP_011670133.1_PREDICTED_voltage_dependent_calcium_channel_L-type_isoform_X6_:0.0000010032)0/0.1/0.333:0.0000025509,HolozoaMetazoaBilatEP00057Strongylocentrotuspurpuratus_P015662_XP_011670136.1_PREDICTED_voltage_dependent_calcium_channel_L-type_isoform_X9_:0.0000010032)0/0.1/0.333:0.0000010032,HolozoaMetazoaBilatEP00057Strongylocentrotuspurpuratus_P015656_XP_011670130.1_PREDICTED_voltage_dependent_calcium_channel_L-type_isoform_X3_:0.0000010032)0/46/0.333:0.0000010032,HolozoaMetazoaBilatEP00057Strongylocentrotuspurpuratus_P015660_XP_011670134.1_PREDICTED_voltage_dependent_calcium_channel_L-type_isoform_X7_:0.0000010032)72.7/72.5/0.532:0.0030303397)100/100/1:0.2272478590)100/100/1:0.1123126202,(((((((((HolozoaMetazoaBilatBranchiostomabelcheri_XP_019623833.1_PREDICTED_voltage-dependent_L-type_calcium_channel_subunit_alpha-1D-like_isoform_X1_:0.0000010032,(HolozoaMetazoaBilatBranchiostomabelcheri_XP_019623868.1_PREDICTED_voltage-dependent_L-type_calcium_channel_subunit_alpha-1D-like_isoform_X5_:0.0033831316,((HolozoaMetazoaBilatBranchiostomabelcheri_XP_019623930.1_PREDICTED_voltage-dependent_L-type_calcium_channel_subunit_alpha-1D-like_isoform_X13_:0.0000025318,HolozoaMetazoaBilatBranchiostomabelcheri_XP_019624022.1_PREDICTED_voltage-dependent_L-type_calcium_channel_subunit_alpha-1D-like_isoform_X23_:0.0000024979)0/50.7/0.333:0.0000024975,(HolozoaMetazoaBilatBranchiostomabelcheri_XP_019624060.1_PREDICTED_voltage-dependent_L-type_calcium_channel_subunit_alpha-1D-like_isoform_X27_:0.0000028719,HolozoaMetazoaBilatBranchiostomabelcheri_XP_019624069.1_PREDICTED_voltage-dependent_L-type_calcium_channel_subunit_alpha-1D-like_isoform_X28_:0.0054564745)99.3/100/1:0.0061284490)99.7/100/1:0.0074753847)0/100/0.333:0.0000022216)0/0.1/0.333:0.0000010032,((HolozoaMetazoaBilatBranchiostomabelcheri_XP_019623858.1_PREDICTED_voltage-dependent_L-type_calcium_channel_subunit_alpha-1D-like_isoform_X4_:0.0081515830,HolozoaMetazoaBilatBranchiostomabelcheri_XP_019623994.1_PREDICTED_voltage-dependent_L-type_calcium_channel_subunit_alpha-1D-like_isoform_X20_:0.0013619872)0/100/0.333:0.0000010032,HolozoaMetazoaBilatBranchiostomabelcheri_XP_019623959.1_PREDICTED_voltage-dependent_L-type_calcium_channel_subunit_alpha-1D-like_isoform_X16_:0.0000010032)0/11.3/0.333:0.0000010032)0/0.1/0.333:0.0000010032,HolozoaMetazoaBilatBranchiostomabelcheri_XP_019623919.1_PREDICTED_voltage-dependent_L-type_calcium_channel_subunit_alpha-1D-like_isoform_X12_:0.0000010032)0/0.1/0.333:0.0000010032,HolozoaMetazoaBilatBranchiostomabelcheri_XP_019623975.1_PREDICTED_voltage-dependent_L-type_calcium_channel_subunit_alpha-1D-like_isoform_X18_:0.0000010032)0/78.3/0.333:0.0000010032,((HolozoaMetazoaBilatBranchiostomabelcheri_XP_019623841.1_PREDICTED_voltage-dependent_L-type_calcium_channel_subunit_alpha-1D-like_isoform_X2_:0.0000010032,(HolozoaMetazoaBilatBranchiostomabelcheri_XP_019623985.1_PREDICTED_voltage-dependent_L-type_calcium_channel_subunit_alpha-1D-like_isoform_X19_:0.0000010032,HolozoaMetazoaBilatBranchiostomabelcheri_XP_019624004.1_PREDICTED_voltage-dependent_L-type_calcium_channel_subunit_alpha-1D-like_isoform_X21_:0.0000010032)0/50.4/0.333:0.0000010032)99.6/100/1:0.0061343933,(HolozoaMetazoaBilatBranchiostomabelcheri_XP_019624013.1_PREDICTED_voltage-dependent_L-type_calcium_channel_subunit_alpha-1D-like_isoform_X22_:0.0000010032,(HolozoaMetazoaBilatBranchiostomabelcheri_XP_019624030.1_PREDICTED_voltage-dependent_L-type_calcium_channel_subunit_alpha-1D-like_isoform_X24_:0.0013882962,HolozoaMetazoaBilatBranchiostomabelcheri_XP_019624040.1_PREDICTED_voltage-dependent_L-type_calcium_channel_subunit_alpha-1D-like_isoform_X25_:0.0000021970)16/91.8/0.449:0.0020922613)0/100/0.334:0.0000026592)0/49.3/0.333:0.0000023924)99.1/100/1:0.0054506433,HolozoaMetazoaBilatBranchiostomabelcheri_XP_019623850.1_PREDICTED_voltage-dependent_L-type_calcium_channel_subunit_alpha-1D-like_isoform_X3_:0.0000021707)67.1/70.7/0.997:0.0112448862,(((HolozoaMetazoaBilatBranchiostomabelcheri_XP_019623876.1_PREDICTED_voltage-dependent_L-type_calcium_channel_subunit_alpha-1D-like_isoform_X6_:0.0000010032,(HolozoaMetazoaBilatBranchiostomabelcheri_XP_019623901.1_PREDICTED_voltage-dependent_L-type_calcium_channel_subunit_alpha-1D-like_isoform_X10_:0.0033858045,((HolozoaMetazoaBilatBranchiostomabelcheri_XP_019623939.1_PREDICTED_voltage-dependent_L-type_calcium_channel_subunit_alpha-1D-like_isoform_X14_:0.0000022337,HolozoaMetazoaBilatBranchiostomabelcheri_XP_019623949.1_PREDICTED_voltage-dependent_L-type_calcium_channel_subunit_alpha-1D-like_isoform_X15_:0.0054497591)0/49.8/0.333:0.0000024869,HolozoaMetazoaBilatBranchiostomabelcheri_XP_019624050.1_PREDICTED_voltage-dependent_L-type_calcium_channel_subunit_alpha-1D-like_isoform_X26_:0.0061333179)99.7/100/1:0.0074813036)0/100/0.333:0.0000028283)0/50/0.333:0.0000029942,HolozoaMetazoaBilatBranchiostomabelcheri_XP_019624079.1_PREDICTED_voltage-dependent_L-type_calcium_channel_subunit_alpha-1D-like_isoform_X29_:0.0061392590)99/100/1:0.0054549712,HolozoaMetazoaBilatBranchiostomabelcheri_XP_019623886.1_PREDICTED_voltage-dependent_L-type_calcium_channel_subunit_alpha-1D-like_isoform_X8_:0.0000026182)71.2/76.3/0.999:0.0101248681)100/100/1:0.2607864584,((((HolozoaMetazoaBilatEP00059Cionaintestinalis_P014308_XP_026689962.1_voltage-dependent_L-type_calcium_channel_subunit_alpha-1D_isoform_X1_:0.0000021996,HolozoaMetazoaBilatEP00059Cionaintestinalis_P014310_XP_026689964.1_voltage-dependent_L-type_calcium_channel_subunit_alpha-1D_isoform_X3_:0.0006670566)0/100/0.334:0.0000025180,HolozoaMetazoaBilatEP00059Cionaintestinalis_P014311_XP_026689965.1_voltage-dependent_L-type_calcium_channel_subunit_alpha-1D_isoform_X4_:0.0000010032)0/63.2/0.371:0.0021589848,HolozoaMetazoaBilatEP00059Cionaintestinalis_P014309_XP_026689963.1_voltage-dependent_L-type_calcium_channel_subunit_alpha-1D_isoform_X2_:0.0073420114)100/100/1:0.3187018937,((((((((((HolozoaMetazoaBilatEP00067Daniorerio_P011912_NP_571975.1_voltage-dependent_L-type_calcium_channel_subunit_alpha-1C_:0.0038282490,HolozoaMetazoaBilatEP00067Daniorerio_P044693_XP_021330596.1_voltage-dependent_L-type_calcium_channel_subunit_alpha-1C_isoform_X19_:0.0000026007)97/99.7/1:0.0025488900,HolozoaMetazoaBilatEP00067Daniorerio_P044685_XP_021330588.1_voltage-dependent_L-type_calcium_channel_subunit_alpha-1C_isoform_X10_:0.0000026793)0/79.1/0.333:0.0000028945,HolozoaMetazoaBilatEP00067Daniorerio_P044687_XP_021330590.1_voltage-dependent_L-type_calcium_channel_subunit_alpha-1C_isoform_X12_:0.0057039922)99.9/100/1:0.0083051727,(HolozoaMetazoaBilatEP00067Daniorerio_P044676_XP_021330579.1_voltage-dependent_L-type_calcium_channel_subunit_alpha-1C_isoform_X1_:0.0000010032,(((HolozoaMetazoaBilatEP00067Daniorerio_P044677_XP_021330580.1_voltage-dependent_L-type_calcium_channel_subunit_alpha-1C_isoform_X2_:0.0056969582,HolozoaMetazoaBilatEP00067Daniorerio_P044682_XP_021330585.1_voltage-dependent_L-type_calcium_channel_subunit_alpha-1C_isoform_X7_:0.0000010032)0/100/0.333:0.0000020890,HolozoaMetazoaBilatEP00067Daniorerio_P044684_XP_021330587.1_voltage-dependent_L-type_calcium_channel_subunit_alpha-1C_isoform_X9_:0.0000010032)0/0.1/0.333:0.0000020143,HolozoaMetazoaBilatEP00067Daniorerio_P044681_XP_021330584.1_voltage-dependent_L-type_calcium_channel_subunit_alpha-1C_isoform_X6_:0.0000010032)0/0.1/0.333:0.0000010032)0/100/0.333:0.0000028947)0/83.5/0.334:0.0000027294,HolozoaMetazoaBilatEP00067Daniorerio_P029234_XP_009298610.1_voltage-dependent_L-type_calcium_channel_subunit_alpha-1C_isoform_X18_:0.0025506325)100/100/1:0.0720165665,(((((((((((((((((HolozoaMetazoaBilatEP00074Homosapiens_P000662_NP_000710.5_voltage-dependent_L-type_calcium_channel_subunit_alpha-1C_isoform_18_:0.0000000000,HolozoaMetazoaBilatEP00074Homosapiens_P049378_NP_955630.3_voltage-dependent_L-type_calcium_channel_subunit_alpha-1C_isoform_1_:0.0000000000):0.0000000000,HolozoaMetazoaBilatEP00074Homosapiens_P005778_NP_001123304.1_voltage-dependent_L-type_calcium_channel_subunit_alpha-1C_isoform_6_:0.0000000000):0.0000000000,HolozoaMetazoaBilatEP00074Homosapiens_P005775_NP_001123301.1_voltage-dependent_L-type_calcium_channel_subunit_alpha-1C_isoform_3_:0.0000000000):0.0000000000,HolozoaMetazoaBilatEP00074Homosapiens_P005777_NP_001123303.1_voltage-dependent_L-type_calcium_channel_subunit_alpha-1C_isoform_5_:0.0000000000):0.0000000000,HolozoaMetazoaBilatEP00074Homosapiens_P005780_NP_001123306.1_voltage-dependent_L-type_calcium_channel_subunit_alpha-1C_isoform_8_:0.0000000000):0.0000010032,(HolozoaMetazoaBilatEP00074Homosapiens_P005773_NP_001123299.1_voltage-dependent_L-type_calcium_channel_subunit_alpha-1C_isoform_2_:0.0000010032,HolozoaMetazoaBilatEP00074Homosapiens_P005783_NP_001123309.1_voltage-dependent_L-type_calcium_channel_subunit_alpha-1C_isoform_11_:0.0000010032)0/1.5/0.333:0.0000010032)0/97.6/0.333:0.0000010032,HolozoaMetazoaBilatEP00074Homosapiens_P068126_XP_011519325.1_voltage-dependent_L-type_calcium_channel_subunit_alpha-1C_isoform_X33_:0.0000010032)92.6/100/1:0.0006394165,(((HolozoaMetazoaBilatEP00074Homosapiens_P096837_XP_016875416.1_voltage-dependent_L-type_calcium_channel_subunit_alpha-1C_isoform_X2_:0.0000000000,HolozoaMetazoaBilatEP00074Homosapiens_P096839_XP_016875418.1_voltage-dependent_L-type_calcium_channel_subunit_alpha-1C_isoform_X4_:0.0000000000):0.0000000000,HolozoaMetazoaBilatEP00074Homosapiens_P096845_XP_016875424.1_voltage-dependent_L-type_calcium_channel_subunit_alpha-1C_isoform_X10_:0.0000000000):0.0000029073,(HolozoaMetazoaBilatEP00074Homosapiens_P096838_XP_016875417.1_voltage-dependent_L-type_calcium_channel_subunit_alpha-1C_isoform_X3_:0.0000010032,((HolozoaMetazoaBilatEP00074Homosapiens_P096843_XP_016875422.1_voltage-dependent_L-type_calcium_channel_subunit_alpha-1C_isoform_X8_:0.0000000000,HolozoaMetazoaBilatEP00074Homosapiens_P096852_XP_016875431.1_voltage-dependent_L-type_calcium_channel_subunit_alpha-1C_isoform_X17_:0.0000000000):0.0000010032,(HolozoaMetazoaBilatEP00074Homosapiens_P096846_XP_016875425.1_voltage-dependent_L-type_calcium_channel_subunit_alpha-1C_isoform_X11_:0.0000010032,HolozoaMetazoaBilatEP00074Homosapiens_P096851_XP_016875430.1_voltage-dependent_L-type_calcium_channel_subunit_alpha-1C_isoform_X16_:0.0000010032)0/1.5/0.333:0.0000010032)0/97.6/0.333:0.0000010032)0/1.5/0.333:0.0000010032)0/100/0.333:0.0000021433)0/47.8/0.333:0.0000024896,((((HolozoaMetazoaBilatEP00074Homosapiens_P005776_NP_001123302.2_voltage-dependent_L-type_calcium_channel_subunit_alpha-1C_isoform_4_:0.0000000000,HolozoaMetazoaBilatEP00074Homosapiens_P005789_NP_001123315.1_voltage-dependent_L-type_calcium_channel_subunit_alpha-1C_isoform_17_:0.0000000000):0.0000010032,HolozoaMetazoaBilatEP00074Homosapiens_P005781_NP_001123307.1_voltage-dependent_L-type_calcium_channel_subunit_alpha-1C_isoform_9_:0.0000010032)0/61.9/0.333:0.0000010032,((HolozoaMetazoaBilatEP00074Homosapiens_P005782_NP_001123308.1_voltage-dependent_L-type_calcium_channel_subunit_alpha-1C_isoform_10_:0.0000000000,HolozoaMetazoaBilatEP00074Homosapiens_P005791_NP_001123318.1_voltage-dependent_L-type_calcium_channel_subunit_alpha-1C_isoform_20_:0.0000000000):0.0000010032,HolozoaMetazoaBilatEP00074Homosapiens_P005784_NP_001123310.1_voltage-dependent_L-type_calcium_channel_subunit_alpha-1C_isoform_12_:0.0000010032)0/62.2/0.333:0.0000022818)84.2/79.6/0.998:0.0006418167,(((HolozoaMetazoaBilatEP00074Homosapiens_P096840_XP_016875419.1_voltage-dependent_L-type_calcium_channel_subunit_alpha-1C_isoform_X5_:0.0000000000,HolozoaMetazoaBilatEP00074Homosapiens_P096865_XP_016875444.1_voltage-dependent_L-type_calcium_channel_subunit_alpha-1C_isoform_X32_:0.0000000000):0.0000010032,HolozoaMetazoaBilatEP00074Homosapiens_P096841_XP_016875420.1_voltage-dependent_L-type_calcium_channel_subunit_alpha-1C_isoform_X6_:0.0000020142)0/97.6/0.333:0.0000020319,((HolozoaMetazoaBilatEP00074Homosapiens_P096848_XP_016875427.1_voltage-dependent_L-type_calcium_channel_subunit_alpha-1C_isoform_X13_:0.0000010032,HolozoaMetazoaBilatEP00074Homosapiens_P096855_XP_016875434.1_voltage-dependent_L-type_calcium_channel_subunit_alpha-1C_isoform_X20_:0.0000010032)0/1.5/0.333:0.0000010032,((HolozoaMetazoaBilatEP00074Homosapiens_P096849_XP_016875428.1_voltage-dependent_L-type_calcium_channel_subunit_alpha-1C_isoform_X14_:0.0000000000,HolozoaMetazoaBilatEP00074Homosapiens_P096862_XP_016875441.1_voltage-dependent_L-type_calcium_channel_subunit_alpha-1C_isoform_X27_:0.0000000000):0.0000010032,HolozoaMetazoaBilatEP00074Homosapiens_P096850_XP_016875429.1_voltage-dependent_L-type_calcium_channel_subunit_alpha-1C_isoform_X15_:0.0000010032)0/62.2/0.333:0.0000010032)0/97.6/0.333:0.0000027023)0/47.2/0.333:0.0000021492)98.9/99.8/1:0.0044670887)99.7/100/1:0.0056962588,((((HolozoaMetazoaBilatEP00074Homosapiens_P005786_NP_001123312.1_voltage-dependent_L-type_calcium_channel_subunit_alpha-1C_isoform_14_:0.0006415580,HolozoaMetazoaBilatEP00074Homosapiens_P096857_XP_016875436.1_voltage-dependent_L-type_calcium_channel_subunit_alpha-1C_isoform_X22_:0.0000025043)99.1/100/1:0.0044791142,(HolozoaMetazoaBilatEP00074Homosapiens_P008867_NP_001161097.1_voltage-dependent_L-type_calcium_channel_subunit_alpha-1C_isoform_23_:0.0006415087,HolozoaMetazoaBilatRattusnorvegicus_NP_036649.2_voltage-dependent_L-type_calcium_channel_subunit_alpha-1C_:0.0147844069)0/52.7/0.333:0.0000020942)0/48.9/0.333:0.0000022071,(HolozoaMetazoaBilatEP00074Homosapiens_P060073_XP_006719080.1_voltage-dependent_L-type_calcium_channel_subunit_alpha-1C_isoform_X30_:0.0000010032,(HolozoaMetazoaBilatEP00074Homosapiens_P096842_XP_016875421.1_voltage-dependent_L-type_calcium_channel_subunit_alpha-1C_isoform_X7_:0.0000010032,HolozoaMetazoaBilatEP00074Homosapiens_P096853_XP_016875432.1_voltage-dependent_L-type_calcium_channel_subunit_alpha-1C_isoform_X18_:0.0000010032)0/1.5/0.333:0.0000010032)0/1.5/0.333:0.0000010032)0/97.6/0.333:0.0000010032,HolozoaMetazoaBilatEP00074Homosapiens_P096836_XP_016875415.1_voltage-dependent_L-type_calcium_channel_subunit_alpha-1C_isoform_X1_:0.0000010032)0/100/0.333:0.0000021841)99.9/100/1:0.0076453293,(HolozoaMetazoaBilatEP00074Homosapiens_P068125_XP_011519322.1_voltage-dependent_L-type_calcium_channel_subunit_alpha-1C_isoform_X28_:0.0000029374,HolozoaMetazoaBilatEP00074Homosapiens_P096844_XP_016875423.1_voltage-dependent_L-type_calcium_channel_subunit_alpha-1C_isoform_X9_:0.0000010032)0/64.8/0.333:0.0000029375)0/100/0.333:0.0000010032,HolozoaMetazoaBilatEP00074Homosapiens_P096856_XP_016875435.1_voltage-dependent_L-type_calcium_channel_subunit_alpha-1C_isoform_X21_:0.0000010032)0/0.8/0.333:0.0000010032,HolozoaMetazoaBilatEP00074Homosapiens_P096864_XP_016875443.1_voltage-dependent_L-type_calcium_channel_subunit_alpha-1C_isoform_X31_:0.0000010032)0/63.9/0.333:0.0000028278,(HolozoaMetazoaBilatEP00074Homosapiens_P008865_NP_001161095.1_voltage-dependent_L-type_calcium_channel_subunit_alpha-1C_isoform_21_:0.0000010032,HolozoaMetazoaBilatEP00074Homosapiens_P008866_NP_001161096.2_voltage-dependent_L-type_calcium_channel_subunit_alpha-1C_isoform_22_:0.0000010032)92.6/100/1:0.0006418815)0/51.9/0.333:0.0000024809,(((HolozoaMetazoaBilatEP00074Homosapiens_P005779_NP_001123305.1_voltage-dependent_L-type_calcium_channel_subunit_alpha-1C_isoform_7_:0.0000010032,HolozoaMetazoaBilatEP00074Homosapiens_P005788_NP_001123314.1_voltage-dependent_L-type_calcium_channel_subunit_alpha-1C_isoform_16_:0.0000010032)0/52.4/0.333:0.0000010032,(HolozoaMetazoaBilatEP00074Homosapiens_P005787_NP_001123313.1_voltage-dependent_L-type_calcium_channel_subunit_alpha-1C_isoform_15_:0.0000010032,HolozoaMetazoaBilatEP00074Homosapiens_P096858_XP_016875437.1_voltage-dependent_L-type_calcium_channel_subunit_alpha-1C_isoform_X23_:0.0006344853)98.6/99.1/1:0.0044869918)83.8/84/0.996:0.0006340752,(HolozoaMetazoaBilatEP00074Homosapiens_P096847_XP_016875426.1_voltage-dependent_L-type_calcium_channel_subunit_alpha-1C_isoform_X12_:0.0000010032,HolozoaMetazoaBilatEP00074Homosapiens_P096854_XP_016875433.1_voltage-dependent_L-type_calcium_channel_subunit_alpha-1C_isoform_X19_:0.0000010032)0/100/0.333:0.0000010032)100/100/1:0.0057202935)93.7/98.6/1:0.0030308144,(HolozoaMetazoaBilatEP00074Homosapiens_P096859_XP_016875438.1_voltage-dependent_L-type_calcium_channel_subunit_alpha-1C_isoform_X24_:0.0000010032,HolozoaMetazoaBilatEP00074Homosapiens_P096863_XP_016875442.1_voltage-dependent_L-type_calcium_channel_subunit_alpha-1C_isoform_X29_:0.0000010032)84.7/84.1/0.991:0.0014880976)100/100/1:0.0301790819,((((((((((((HolozoaMetazoaBilatEP00076Gallusgallus_P021041_XP_015141927.1_voltage-dependent_L-type_calcium_channel_subunit_alpha-1C_isoform_X1_:0.0000000000,HolozoaMetazoaBilatEP00076Gallusgallus_P021214_XP_015142129.1_voltage-dependent_L-type_calcium_channel_subunit_alpha-1C_isoform_X30_:0.0000000000):0.0000010032,(HolozoaMetazoaBilatEP00076Gallusgallus_P021103_XP_015142002.1_voltage-dependent_L-type_calcium_channel_subunit_alpha-1C_isoform_X12_:0.0000010032,HolozoaMetazoaBilatEP00076Gallusgallus_P021143_XP_015142044.1_voltage-dependent_L-type_calcium_channel_subunit_alpha-1C_isoform_X18_:0.0000010032)0/97.6/0.333:0.0000010032)0/1.5/0.333:0.0000010032,HolozoaMetazoaBilatEP00076Gallusgallus_P021081_XP_015141971.1_voltage-dependent_L-type_calcium_channel_subunit_alpha-1C_isoform_X7_:0.0000010032)0/1.5/0.333:0.0000010032,(HolozoaMetazoaBilatEP00076Gallusgallus_P021097_XP_015141993.1_voltage-dependent_L-type_calcium_channel_subunit_alpha-1C_isoform_X10_:0.0000010032,HolozoaMetazoaBilatEP00076Gallusgallus_P021100_XP_015141996.1_voltage-dependent_L-type_calcium_channel_subunit_alpha-1C_isoform_X11_:0.0000010032)0/62.2/0.333:0.0000021465)0/100/0.333:0.0000028505,HolozoaMetazoaBilatEP00076Gallusgallus_P021132_XP_015142033.1_voltage-dependent_L-type_calcium_channel_subunit_alpha-1C_isoform_X17_:0.0006380502)0/51.3/0.333:0.0000022942,(HolozoaMetazoaBilatEP00076Gallusgallus_P021059_XP_015141945.1_voltage-dependent_L-type_calcium_channel_subunit_alpha-1C_isoform_X3_:0.0000026684,(((HolozoaMetazoaBilatEP00076Gallusgallus_P021106_XP_015142006.1_voltage-dependent_L-type_calcium_channel_subunit_alpha-1C_isoform_X13_:0.0000000000,HolozoaMetazoaBilatEP00076Gallusgallus_P021223_XP_015142138.1_voltage-dependent_L-type_calcium_channel_subunit_alpha-1C_isoform_X31_:0.0000000000):0.0000010032,(HolozoaMetazoaBilatEP00076Gallusgallus_P021154_XP_015142055.1_voltage-dependent_L-type_calcium_channel_subunit_alpha-1C_isoform_X20_:0.0000010032,HolozoaMetazoaBilatEP00076Gallusgallus_P021198_XP_015142101.1_voltage-dependent_L-type_calcium_channel_subunit_alpha-1C_isoform_X26_:0.0000010032)0/1.5/0.333:0.0000010032)0/1.5/0.333:0.0000010032,HolozoaMetazoaBilatEP00076Gallusgallus_P021208_XP_015142119.1_voltage-dependent_L-type_calcium_channel_subunit_alpha-1C_isoform_X29_:0.0000010032)0/99.3/0.333:0.0000022653)99.9/100/1:0.0056792039)10.3/53.5/0.912:0.0051165873,(HolozoaMetazoaBilatEP00076Gallusgallus_P021050_XP_015141936.1_voltage-dependent_L-type_calcium_channel_subunit_alpha-1C_isoform_X2_:0.0000010032,(HolozoaMetazoaBilatEP00076Gallusgallus_P021163_XP_015142064.1_voltage-dependent_L-type_calcium_channel_subunit_alpha-1C_isoform_X19_:0.0000010032,HolozoaMetazoaBilatEP00076Gallusgallus_P021203_XP_015142114.1_voltage-dependent_L-type_calcium_channel_subunit_alpha-1C_isoform_X28_:0.0000010032)0/97.6/0.333:0.0000010032)0/51.6/0.333:0.0000024510)99.8/100/1:0.0056749628,(HolozoaMetazoaBilatEP00076Gallusgallus_P021088_XP_015141978.1_voltage-dependent_L-type_calcium_channel_subunit_alpha-1C_isoform_X8_:0.0000024059,(HolozoaMetazoaBilatEP00076Gallusgallus_P021109_XP_015142010.1_voltage-dependent_L-type_calcium_channel_subunit_alpha-1C_isoform_X14_:0.0000010032,(HolozoaMetazoaBilatEP00076Gallusgallus_P021166_XP_015142067.1_voltage-dependent_L-type_calcium_channel_subunit_alpha-1C_isoform_X21_:0.0000010032,(HolozoaMetazoaBilatEP00076Gallusgallus_P021202_XP_015142106.1_voltage-dependent_L-type_calcium_channel_subunit_alpha-1C_isoform_X27_:0.0000010032,HolozoaMetazoaBilatEP00076Gallusgallus_P021227_XP_015142143.1_voltage-dependent_L-type_calcium_channel_subunit_alpha-1C_isoform_X32_:0.0000010032)0/62.2/0.333:0.0000010032)0/1.5/0.333:0.0000010032)0/98.9/0.333:0.0000020970)0/100/0.333:0.0000025844)99.8/100/1:0.0076223581,(HolozoaMetazoaBilatEP00076Gallusgallus_P021075_XP_015141964.1_voltage-dependent_L-type_calcium_channel_subunit_alpha-1C_isoform_X6_:0.0000010032,(HolozoaMetazoaBilatEP00076Gallusgallus_P021121_XP_015142022.1_voltage-dependent_L-type_calcium_channel_subunit_alpha-1C_isoform_X16_:0.0000010032,HolozoaMetazoaBilatEP00076Gallusgallus_P021190_XP_015142093.1_voltage-dependent_L-type_calcium_channel_subunit_alpha-1C_isoform_X25_:0.0000010032)0/97.6/0.333:0.0000029104)0/51.8/0.333:0.0000023330)99/99.9/1:0.0051243928,(HolozoaMetazoaBilatEP00076Gallusgallus_P021114_XP_015142015.1_voltage-dependent_L-type_calcium_channel_subunit_alpha-1C_isoform_X15_:0.0000010032,HolozoaMetazoaBilatEP00076Gallusgallus_P021181_XP_015142084.1_voltage-dependent_L-type_calcium_channel_subunit_alpha-1C_isoform_X24_:0.0000010032)0/53/0.333:0.0000026691)96.1/90.5/1:0.0056856895,(HolozoaMetazoaBilatEP00076Gallusgallus_P021062_XP_015141950.1_voltage-dependent_L-type_calcium_channel_subunit_alpha-1C_isoform_X4_:0.0000010032,HolozoaMetazoaBilatEP00076Gallusgallus_P021169_XP_015142070.1_voltage-dependent_L-type_calcium_channel_subunit_alpha-1C_isoform_X22_:0.0000010032)0/100/0.333:0.0000020968)85.7/84.9/0.993:0.0014828350,((HolozoaMetazoaBilatEP00076Gallusgallus_P021070_XP_015141959.1_voltage-dependent_L-type_calcium_channel_subunit_alpha-1C_isoform_X5_:0.0000010032,HolozoaMetazoaBilatEP00076Gallusgallus_P021094_XP_015141984.1_voltage-dependent_L-type_calcium_channel_subunit_alpha-1C_isoform_X9_:0.0000010032)0/50.4/0.333:0.0000023508,HolozoaMetazoaBilatEP00076Gallusgallus_P021175_XP_015142077.1_voltage-dependent_L-type_calcium_channel_subunit_alpha-1C_isoform_X23_:0.0000021426)95.7/99.4/1:0.0036158403)99/99.9/1:0.0143701879)100/100/1:0.0427047463)100/100/1:0.0903922885,HolozoaMetazoaBilatPetromyzonmarinus_XP_032809853.1_voltage-dependent_L-type_calcium_channel_subunit_alpha-1D-like_:0.1233505831)44.6/59.4/0.991:0.0222663450,(((((HolozoaMetazoaBilatEP00067Daniorerio_P014127_NP_982351.1_voltage-dependent_L-type_calcium_channel_subunit_alpha-1D_:0.0006826298,(((((HolozoaMetazoaBilatEP00067Daniorerio_P049348_XP_021335251.1_voltage-dependent_L-type_calcium_channel_subunit_alpha-1D_isoform_X1_:0.0000010032,HolozoaMetazoaBilatEP00067Daniorerio_P049355_XP_021335258.1_voltage-dependent_L-type_calcium_channel_subunit_alpha-1D_isoform_X8_:0.0000010032)0/0.1/0.333:0.0000010032,HolozoaMetazoaBilatEP00067Daniorerio_P049353_XP_021335256.1_voltage-dependent_L-type_calcium_channel_subunit_alpha-1D_isoform_X6_:0.0000010032)0/0.1/0.333:0.0000010032,HolozoaMetazoaBilatEP00067Daniorerio_P049351_XP_021335254.1_voltage-dependent_L-type_calcium_channel_subunit_alpha-1D_isoform_X4_:0.0000010032)0/0.1/0.333:0.0000010032,HolozoaMetazoaBilatEP00067Daniorerio_P049356_XP_021335259.1_voltage-dependent_L-type_calcium_channel_subunit_alpha-1D_isoform_X9_:0.0000010032)0/46.4/0.333:0.0000020420,((HolozoaMetazoaBilatEP00067Daniorerio_P049349_XP_021335252.1_voltage-dependent_L-type_calcium_channel_subunit_alpha-1D_isoform_X2_:0.0000010032,HolozoaMetazoaBilatEP00067Daniorerio_P049352_XP_021335255.1_voltage-dependent_L-type_calcium_channel_subunit_alpha-1D_isoform_X5_:0.0000010032)0/45.5/0.333:0.0000028832,HolozoaMetazoaBilatEP00067Daniorerio_P049354_XP_021335257.1_voltage-dependent_L-type_calcium_channel_subunit_alpha-1D_isoform_X7_:0.0000010032)99.1/100/1:0.0041059384)0/93.3/0.334:0.0000023409)100/100/1:0.0708431546,HolozoaMetazoaBilatEP00067Daniorerio_P048282_XP_021334185.1_voltage-dependent_L-type_calcium_channel_subunit_alpha-1D_:0.0916819031)99.1/99.7/1:0.0311165496,((((((((((((((HolozoaMetazoaBilatEP00074Homosapiens_P000663_NP_000711.1_voltage-dependent_L-type_calcium_channel_subunit_alpha-1D_isoform_a_:0.0000028477,((HolozoaMetazoaBilatEP00074Homosapiens_P005725_NP_001122311.1_voltage-dependent_L-type_calcium_channel_subunit_alpha-1D_isoform_c_:0.0000026605,HolozoaMetazoaBilatEP00074Homosapiens_P005726_NP_001122312.1_voltage-dependent_L-type_calcium_channel_subunit_alpha-1D_isoform_b_:0.0000026594)98.2/99.7/1:0.0032312749,HolozoaMetazoaBilatEP00074Homosapiens_P055071_XP_005265505.1_voltage-dependent_L-type_calcium_channel_subunit_alpha-1D_isoform_X12_:0.0000022413)84.1/78.5/1:0.0006456915)0/52.1/0.333:0.0000029762,(((((HolozoaMetazoaBilatEP00074Homosapiens_P075161_XP_011532396.1_voltage-dependent_L-type_calcium_channel_subunit_alpha-1D_isoform_X2_:0.0000020243,HolozoaMetazoaBilatEP00074Homosapiens_P087064_XP_016862630.1_voltage-dependent_L-type_calcium_channel_subunit_alpha-1D_isoform_X6_:0.0006465747)96.8/95.7/1:0.0032406042,((HolozoaMetazoaBilatEP00074Homosapiens_P075162_XP_011532398.1_voltage-dependent_L-type_calcium_channel_subunit_alpha-1D_isoform_X11_:0.0000010032,HolozoaMetazoaBilatEP00074Homosapiens_P075165_XP_011532402.1_voltage-dependent_L-type_calcium_channel_subunit_alpha-1D_isoform_X15_:0.0000010032)0/61.5/0.333:0.0000010032,HolozoaMetazoaBilatEP00074Homosapiens_P087063_XP_016862629.1_voltage-dependent_L-type_calcium_channel_subunit_alpha-1D_isoform_X5_:0.0000010032)74.9/60.4/0.991:0.0006470205)0/99.3/0.333:0.0000026086,(((HolozoaMetazoaBilatEP00074Homosapiens_P087060_XP_016862626.1_voltage-dependent_L-type_calcium_channel_subunit_alpha-1D_isoform_X1_:0.0000000000,HolozoaMetazoaBilatEP00074Homosapiens_P087065_XP_016862631.1_voltage-dependent_L-type_calcium_channel_subunit_alpha-1D_isoform_X7_:0.0000000000):0.0000010032,HolozoaMetazoaBilatEP00074Homosapiens_P087062_XP_016862628.1_voltage-dependent_L-type_calcium_channel_subunit_alpha-1D_isoform_X4_:0.0000010032)0/0/0.333:0.0000024978,HolozoaMetazoaBilatEP00074Homosapiens_P087068_XP_016862634.1_voltage-dependent_L-type_calcium_channel_subunit_alpha-1D_isoform_X10_:0.0000010032)0/0.7/0.333:0.0000010032)0/100/0.333:0.0000026089,(HolozoaMetazoaBilatEP00074Homosapiens_P087066_XP_016862632.1_voltage-dependent_L-type_calcium_channel_subunit_alpha-1D_isoform_X8_:0.0000027609,HolozoaMetazoaBilatEP00074Homosapiens_P087067_XP_016862633.1_voltage-dependent_L-type_calcium_channel_subunit_alpha-1D_isoform_X9_:0.0032360245)99.9/100/1:0.0071346727)0/100/0.334:0.0000022933,HolozoaMetazoaBilatEP00074Homosapiens_P075163_XP_011532399.1_voltage-dependent_L-type_calcium_channel_subunit_alpha-1D_isoform_X13_:0.0071233300)0/55.6/0.51:0.0065858590)100/99.9/1:0.0085994998,HolozoaMetazoaBilatRattusnorvegicus_XP_017455555.1_voltage-dependent_L-type_calcium_channel_subunit_alpha-1D_isoform_X16_:0.0000010032)0/100/0.333:0.0000022558,HolozoaMetazoaBilatRattusnorvegicus_XP_017455544.1_voltage-dependent_L-type_calcium_channel_subunit_alpha-1D_isoform_X1_:0.0000010032)0/0.1/0.333:0.0000010032,HolozoaMetazoaBilatRattusnorvegicus_NP_001376154.1_voltage-dependent_L-type_calcium_channel_subunit_alpha-1D_:0.0000010032)0/0.1/0.333:0.0000010032,HolozoaMetazoaBilatRattusnorvegicus_XP_017455547.1_voltage-dependent_L-type_calcium_channel_subunit_alpha-1D_isoform_X5_:0.0000010032)0/0.1/0.333:0.0000025781,(HolozoaMetazoaBilatRattusnorvegicus_XP_006252652.1_voltage-dependent_L-type_calcium_channel_subunit_alpha-1D_isoform_X8_:0.0000000000,HolozoaMetazoaBilatRattusnorvegicus_XP_017455546.1_voltage-dependent_L-type_calcium_channel_subunit_alpha-1D_isoform_X4_:0.0000000000):0.0000010032)0/100/0.333:0.0000010032,((((HolozoaMetazoaBilatRattusnorvegicus_XP_006252656.1_voltage-dependent_L-type_calcium_channel_subunit_alpha-1D_isoform_X12_:0.0000025085,HolozoaMetazoaBilatRattusnorvegicus_XP_006252659.1_voltage-dependent_L-type_calcium_channel_subunit_alpha-1D_isoform_X15_:0.0000010032)0/0.1/0.333:0.0000025148,HolozoaMetazoaBilatRattusnorvegicus_XP_017455549.1_voltage-dependent_L-type_calcium_channel_subunit_alpha-1D_isoform_X7_:0.0000010032)0/100/0.333:0.0000021101,HolozoaMetazoaBilatRattusnorvegicus_XP_017455545.1_voltage-dependent_L-type_calcium_channel_subunit_alpha-1D_isoform_X2_:0.0006449642)95.4/94.9/1:0.0032298891,(HolozoaMetazoaBilatRattusnorvegicus_XP_006252657.1_voltage-dependent_L-type_calcium_channel_subunit_alpha-1D_isoform_X13_:0.0000010032,HolozoaMetazoaBilatRattusnorvegicus_XP_017455548.1_voltage-dependent_L-type_calcium_channel_subunit_alpha-1D_isoform_X6_:0.0000010032)0/100/0.333:0.0000020422)74.9/60.4/0.995:0.0006454081)0/100/0.334:0.0000020096,HolozoaMetazoaBilatRattusnorvegicus_XP_017455554.1_voltage-dependent_L-type_calcium_channel_subunit_alpha-1D_isoform_X14_:0.0000010032)0/98.6/0.501:0.0072405078,HolozoaMetazoaBilatRattusnorvegicus_XP_038950363.1_voltage-dependent_L-type_calcium_channel_subunit_alpha-1D_isoform_X17_:0.0119448391)0/49.4/0.333:0.0000027888,HolozoaMetazoaBilatRattusnorvegicus_XP_017455550.1_voltage-dependent_L-type_calcium_channel_subunit_alpha-1D_isoform_X9_:0.0000010032)0/52.2/0.333:0.0000021378,HolozoaMetazoaBilatRattusnorvegicus_XP_017455553.1_voltage-dependent_L-type_calcium_channel_subunit_alpha-1D_isoform_X11_:0.0000010032)97.7/99.3/1:0.0032847680,HolozoaMetazoaBilatRattusnorvegicus_XP_017455551.1_voltage-dependent_L-type_calcium_channel_subunit_alpha-1D_isoform_X10_:0.0000010032)100/100/1:0.0478717511,((((((((HolozoaMetazoaBilatEP00076Gallusgallus_P005868_NP_990365.1_voltage-dependent_L-type_calcium_channel_subunit_alpha-1D_:0.0000025630,((HolozoaMetazoaBilatEP00076Gallusgallus_P025779_XP_015148467.1_voltage-dependent_L-type_calcium_channel_subunit_alpha-1D_isoform_X10_:0.0000010032,(((HolozoaMetazoaBilatEP00076Gallusgallus_P025782_XP_015148470.1_voltage-dependent_L-type_calcium_channel_subunit_alpha-1D_isoform_X14_:0.0000000000,HolozoaMetazoaBilatEP00076Gallusgallus_P025790_XP_015148478.1_voltage-dependent_L-type_calcium_channel_subunit_alpha-1D_isoform_X23_:0.0000000000):0.0000010032,HolozoaMetazoaBilatEP00076Gallusgallus_P025793_XP_015148481.1_voltage-dependent_L-type_calcium_channel_subunit_alpha-1D_isoform_X27_:0.0000010032)0/0.1/0.333:0.0000010032,HolozoaMetazoaBilatEP00076Gallusgallus_P025784_XP_015148472.1_voltage-dependent_L-type_calcium_channel_subunit_alpha-1D_isoform_X16_:0.0000010032)0/61.6/0.333:0.0000010032)0/93.3/0.333:0.0000021458,HolozoaMetazoaBilatEP00076Gallusgallus_P025794_XP_015148482.1_voltage-dependent_L-type_calcium_channel_subunit_alpha-1D_isoform_X28_:0.0038554634)98.4/99.5/1:0.0038446258)88.8/83.3/1:0.0070425565,(((HolozoaMetazoaBilatEP00076Gallusgallus_P025776_XP_015148464.1_voltage-dependent_L-type_calcium_channel_subunit_alpha-1D_isoform_X7_:0.0000000000,HolozoaMetazoaBilatEP00076Gallusgallus_P025787_XP_015148475.1_voltage-dependent_L-type_calcium_channel_subunit_alpha-1D_isoform_X20_:0.0000000000):0.0000010032,HolozoaMetazoaBilatEP00076Gallusgallus_P025781_XP_015148469.1_voltage-dependent_L-type_calcium_channel_subunit_alpha-1D_isoform_X12_:0.0000010032)0/19.2/0.333:0.0000010032,(HolozoaMetazoaBilatEP00076Gallusgallus_P025783_XP_015148471.1_voltage-dependent_L-type_calcium_channel_subunit_alpha-1D_isoform_X15_:0.0000010032,(HolozoaMetazoaBilatEP00076Gallusgallus_P025792_XP_015148480.1_voltage-dependent_L-type_calcium_channel_subunit_alpha-1D_isoform_X25_:0.0000010032,(HolozoaMetazoaBilatEP00076Gallusgallus_P025796_XP_015148484.1_voltage-dependent_L-type_calcium_channel_subunit_alpha-1D_isoform_X32_:0.0000010032,HolozoaMetazoaBilatEP00076Gallusgallus_P025799_XP_015148487.1_voltage-dependent_L-type_calcium_channel_subunit_alpha-1D_isoform_X34_:0.0000010032)0/97.4/0.333:0.0000010032)0/0.1/0.333:0.0000010032)0/61.6/0.333:0.0000029772)0/47.9/0.333:0.0000020702)98.8/99.6/1:0.0038402495,((((((((HolozoaMetazoaBilatEP00076Gallusgallus_P025773_XP_015148461.1_voltage-dependent_L-type_calcium_channel_subunit_alpha-1D_isoform_X1_:0.0000000000,HolozoaMetazoaBilatEP00076Gallusgallus_P044658_XP_025010196.1_voltage-dependent_L-type_calcium_channel_subunit_alpha-1D_isoform_X4_:0.0000000000):0.0000000000,HolozoaMetazoaBilatEP00076Gallusgallus_P025780_XP_015148468.1_voltage-dependent_L-type_calcium_channel_subunit_alpha-1D_isoform_X11_:0.0000000000):0.0000000000,HolozoaMetazoaBilatEP00076Gallusgallus_P025786_XP_015148474.1_voltage-dependent_L-type_calcium_channel_subunit_alpha-1D_isoform_X19_:0.0000000000):0.0000000000,HolozoaMetazoaBilatEP00076Gallusgallus_P044657_XP_025010195.1_voltage-dependent_L-type_calcium_channel_subunit_alpha-1D_isoform_X3_:0.0000000000):0.0000000000,HolozoaMetazoaBilatEP00076Gallusgallus_P044660_XP_025010198.1_voltage-dependent_L-type_calcium_channel_subunit_alpha-1D_isoform_X13_:0.0000000000):0.0000010032,((((((HolozoaMetazoaBilatEP00076Gallusgallus_P025777_XP_015148465.1_voltage-dependent_L-type_calcium_channel_subunit_alpha-1D_isoform_X8_:0.0000000000,HolozoaMetazoaBilatEP00076Gallusgallus_P025801_XP_015148489.1_voltage-dependent_L-type_calcium_channel_subunit_alpha-1D_isoform_X36_:0.0000000000):0.0000000000,HolozoaMetazoaBilatEP00076Gallusgallus_P025797_XP_015148485.1_voltage-dependent_L-type_calcium_channel_subunit_alpha-1D_isoform_X17_:0.0000000000):0.0000000000,HolozoaMetazoaBilatEP00076Gallusgallus_P025798_XP_015148486.1_voltage-dependent_L-type_calcium_channel_subunit_alpha-1D_isoform_X33_:0.0000000000):0.0000010032,HolozoaMetazoaBilatEP00076Gallusgallus_P025802_XP_015148490.1_voltage-dependent_L-type_calcium_channel_subunit_alpha-1D_isoform_X37_:0.0000010032)0/0.1/0.333:0.0000010032,HolozoaMetazoaBilatEP00076Gallusgallus_P025795_XP_015148483.1_voltage-dependent_L-type_calcium_channel_subunit_alpha-1D_isoform_X31_:0.0000010032)0/97.4/0.333:0.0000010032,((HolozoaMetazoaBilatEP00076Gallusgallus_P025791_XP_015148479.1_voltage-dependent_L-type_calcium_channel_subunit_alpha-1D_isoform_X24_:0.0000010032,HolozoaMetazoaBilatEP00076Gallusgallus_P044661_XP_025010199.1_voltage-dependent_L-type_calcium_channel_subunit_alpha-1D_isoform_X26_:0.0000010032)0/0.1/0.333:0.0000010032,HolozoaMetazoaBilatEP00076Gallusgallus_P044659_XP_025010197.1_voltage-dependent_L-type_calcium_channel_subunit_alpha-1D_isoform_X5_:0.0000010032)0/61.6/0.333:0.0000027516)0/1.1/0.333:0.0000010032)0/0.1/0.333:0.0000010032,HolozoaMetazoaBilatEP00076Gallusgallus_P025775_XP_015148463.1_voltage-dependent_L-type_calcium_channel_subunit_alpha-1D_isoform_X6_:0.0000010032)0/78.4/0.333:0.0000026398,HolozoaMetazoaBilatEP00076Gallusgallus_P025789_XP_015148477.1_voltage-dependent_L-type_calcium_channel_subunit_alpha-1D_isoform_X22_:0.0000029505)0/100/0.333:0.0000027820)98.7/99.8/1:0.0038367089,(HolozoaMetazoaBilatEP00076Gallusgallus_P025774_XP_015148462.1_voltage-dependent_L-type_calcium_channel_subunit_alpha-1D_isoform_X2_:0.0000010032,HolozoaMetazoaBilatEP00076Gallusgallus_P044663_XP_025010201.1_voltage-dependent_L-type_calcium_channel_subunit_alpha-1D_isoform_X30_:0.0000010032)0/84/0.333:0.0000010032)0/97.4/0.333:0.0000010032,HolozoaMetazoaBilatEP00076Gallusgallus_P025778_XP_015148466.1_voltage-dependent_L-type_calcium_channel_subunit_alpha-1D_isoform_X9_:0.0000010032)0/0.1/0.333:0.0000027514,HolozoaMetazoaBilatEP00076Gallusgallus_P025785_XP_015148473.1_voltage-dependent_L-type_calcium_channel_subunit_alpha-1D_isoform_X18_:0.0000010032)0/0.1/0.333:0.0000010032,HolozoaMetazoaBilatEP00076Gallusgallus_P025800_XP_015148488.1_voltage-dependent_L-type_calcium_channel_subunit_alpha-1D_isoform_X35_:0.0000010032)0/49.1/0.333:0.0000010032,HolozoaMetazoaBilatEP00076Gallusgallus_P025803_XP_015148491.1_voltage-dependent_L-type_calcium_channel_subunit_alpha-1D_isoform_X38_:0.0038498725)99.6/99.9/1:0.0193351110)100/100/1:0.0425544798)100/100/1:0.0347251017,((HolozoaMetazoaBilatEP00067Daniorerio_P048039_XP_021333942.1_voltage-dependent_L-type_calcium_channel_subunit_alpha-1F_isoform_X1_:0.0726435064,HolozoaMetazoaBilatEP00067Daniorerio_P048255_XP_021334158.1_voltage-dependent_L-type_calcium_channel_subunit_alpha-1D_:0.2387240638)100/100/1:0.0969223821,(((HolozoaMetazoaBilatEP00074Homosapiens_P013319_NP_001243718.1_voltage-dependent_L-type_calcium_channel_subunit_alpha-1F_isoform_2_:0.0000010032,HolozoaMetazoaBilatEP00074Homosapiens_P034748_NP_005174.2_voltage-dependent_L-type_calcium_channel_subunit_alpha-1F_isoform_1_:0.0000010032)0/61.7/0.333:0.0000025254,(HolozoaMetazoaBilatEP00074Homosapiens_P013320_NP_001243719.1_voltage-dependent_L-type_calcium_channel_subunit_alpha-1F_isoform_3_:0.0000010032,HolozoaMetazoaBilatEP00074Homosapiens_P080098_XP_011542285.1_voltage-dependent_L-type_calcium_channel_subunit_alpha-1F_isoform_X2_:0.0000010032)99.6/99.9/1:0.0051881630)98.2/98.9/1:0.0184728777,HolozoaMetazoaBilatRattusnorvegicus_NP_446153.2_voltage-dependent_L-type_calcium_channel_subunit_alpha-1F_:0.0372559595)100/100/1:0.1644892331)100/100/1:0.0994940698)96.2/94.7/1:0.0276126095,((HolozoaMetazoaBilatEptatretusburgeri_ENSEBUP00000012406.1_pep_contig_Eburgeri_3.2_FYBX02010270.1_85973_456173_-1_gene_ENSEBUG00000007782.1_transcript_ENSEBUT00000012982.1_gene_biotype_protein_coding_transcript_biotype_protein_coding:0.1604347634,(((((HolozoaMetazoaBilatPetromyzonmarinus_XP_032822456.1_voltage-dependent_L-type_calcium_channel_subunit_alpha-1D-like_isoform_X1_:0.0000010032,HolozoaMetazoaBilatPetromyzonmarinus_XP_032822462.1_voltage-dependent_L-type_calcium_channel_subunit_alpha-1D-like_isoform_X7_:0.0000010032)0/0.1/0.333:0.0000010032,(HolozoaMetazoaBilatPetromyzonmarinus_XP_032822459.1_voltage-dependent_L-type_calcium_channel_subunit_alpha-1D-like_isoform_X4_:0.0000010032,HolozoaMetazoaBilatPetromyzonmarinus_XP_032822461.1_voltage-dependent_L-type_calcium_channel_subunit_alpha-1D-like_isoform_X6_:0.0000010032)0/0.1/0.333:0.0000010032)0/22.1/0.333:0.0000026901,(HolozoaMetazoaBilatPetromyzonmarinus_XP_032822458.1_voltage-dependent_L-type_calcium_channel_subunit_alpha-1D-like_isoform_X3_:0.0000010032,HolozoaMetazoaBilatPetromyzonmarinus_XP_032822465.1_voltage-dependent_L-type_calcium_channel_subunit_alpha-1D-like_isoform_X9_:0.0000010032)0/100/0.333:0.0000010032)0/46/0.333:0.0000027921,HolozoaMetazoaBilatPetromyzonmarinus_XP_032822460.1_voltage-dependent_L-type_calcium_channel_subunit_alpha-1D-like_isoform_X5_:0.0006467910)99.1/99.8/1:0.0045316036,(HolozoaMetazoaBilatPetromyzonmarinus_XP_032822457.1_voltage-dependent_L-type_calcium_channel_subunit_alpha-1D-like_isoform_X2_:0.0000010032,HolozoaMetazoaBilatPetromyzonmarinus_XP_032822464.1_voltage-dependent_L-type_calcium_channel_subunit_alpha-1D-like_isoform_X8_:0.0000010032)0/56.8/0.333:0.0000021985)100/100/1:0.0662050055)15.6/42.7/0.696:0.0209955816,HolozoaMetazoaBilatEptatretusburgeri_ENSEBUP00000020089.1_pep_contig_Eburgeri_3.2_FYBX02009644.1_2282241_2593152_-1_gene_ENSEBUG00000012468.1_transcript_ENSEBUT00000020665.1_gene_biotype_protein_coding_transcript_biotype_protein_coding:0.2321146738)92.5/87.9/1:0.0339059515)100/100/1:0.0573328355)95.2/95.4/1:0.0257705755,(HolozoaMetazoaBilatEptatretusburgeri_ENSEBUP00000016760.1_pep_contig_Eburgeri_3.2_FYBX02010190.1_2894821_3052563_-1_gene_ENSEBUG00000010473.1_transcript_ENSEBUT00000017336.1_gene_biotype_protein_coding_transcript_biotype_protein_coding:0.3255642913,HolozoaMetazoaBilatPetromyzonmarinus_XP_032828240.1_voltage-dependent_L-type_calcium_channel_subunit_alpha-1D-like_:0.2597389547)99.9/100/1:0.1176124736)97.8/98.4/1:0.0344430387,(((HolozoaMetazoaBilatEP00067Daniorerio_P015324_NP_999891.1_voltage-dependent_L-type_calcium_channel_subunit_alpha-1S_:0.1578491138,HolozoaMetazoaBilatEP00067Daniorerio_P023244_XP_005168332.1_calcium_channel_voltage-dependent_L_type_alpha_1S_subunit_a_isoform_X1_:0.1110497086)100/100/1:0.1142752906,(((HolozoaMetazoaBilatEP00074Homosapiens_P000055_NP_000060.2_voltage-dependent_L-type_calcium_channel_subunit_alpha-1S_:0.0000010032,HolozoaMetazoaBilatEP00074Homosapiens_P050260_XP_005245535.1_voltage-dependent_L-type_calcium_channel_subunit_alpha-1S_isoform_X1_:0.0000010032)100/100/1:0.0302841796,HolozoaMetazoaBilatRattusnorvegicus_NP_446325.1_voltage-dependent_L-type_calcium_channel_subunit_alpha-1S_:0.0151917528)100/100/1:0.0903443553,((HolozoaMetazoaBilatEP00076Gallusgallus_P004587_NP_001292076.1_voltage-dependent_L-type_calcium_channel_subunit_alpha-1S_isoform_1_:0.0000010032,HolozoaMetazoaBilatEP00076Gallusgallus_P004588_NP_001292077.1_voltage-dependent_L-type_calcium_channel_subunit_alpha-1S_isoform_2_:0.0000010032)74.3/64.8/0.681:0.0007796642,((HolozoaMetazoaBilatEP00076Gallusgallus_P033902_XP_024999440.1_voltage-dependent_L-type_calcium_channel_subunit_alpha-1S_isoform_X1_:0.0000010032,HolozoaMetazoaBilatEP00076Gallusgallus_P033904_XP_024999442.1_voltage-dependent_L-type_calcium_channel_subunit_alpha-1S_isoform_X2_:0.0000010032)0/45.9/0.333:0.0000020699,HolozoaMetazoaBilatEP00076Gallusgallus_P033905_XP_024999443.1_voltage-dependent_L-type_calcium_channel_subunit_alpha-1S_isoform_X3_:0.0049017045)85.3/81.7/0.999:0.0022038093)100/100/1:0.0779871696)99.9/99.7/1:0.0535494078)100/100/1:0.1342289949,(HolozoaMetazoaBilatEptatretusburgeri_ENSEBUP00000007480.1_pep_contig_Eburgeri_3.2_FYBX02009372.1_247028_487562_1_gene_ENSEBUG00000004881.1_transcript_ENSEBUT00000007963.1_gene_biotype_protein_coding_transcript_biotype_protein_coding_description_calcium_c:0.2182751864,HolozoaMetazoaBilatPetromyzonmarinus_XP_032819302.1_voltage-dependent_L-type_calcium_channel_subunit_alpha-1D-like_:0.1844097740)100/100/1:0.0992640243)99.3/99.6/1:0.0427597785)100/100/1:0.0746210512)100/100/1:0.1210486093)60.3/68.2/0.999:0.0416928472,((((HolozoaMetazoaBilatEP00081Caenorhabditiselegans_P001462_NP_001023079.1_Voltage-dependent_L-type_calcium_channel_subunit_alpha_:0.0000023165,HolozoaMetazoaBilatEP00081Caenorhabditiselegans_P027634_NP_741442.1_Voltage-dependent_L-type_calcium_channel_subunit_alpha_:0.0000010032)100/100/1:0.1138044394,HolozoaMetazoaBilatLoaloa_EJD75726.1_voltage-gated_calcium_channel_:0.1011180518)100/100/1:0.2440840308,((HolozoaMetazoaBilatEP00090Calanusglacialis_P001350:0.1915976484,HolozoaMetazoaBilatEP00090Calanusglacialis_P005911:0.4014019030)100/100/1:0.1812497149,(((HolozoaMetazoaBilatEP00099Drosophilamelanogaster_P007805_NP_001260480.1_Ca:0.0041053362,HolozoaMetazoaBilatEP00099Drosophilamelanogaster_P016135_NP_525104.2_Ca:0.0000021795)89.3/86.8/0.998:0.0051497218,(((HolozoaMetazoaBilatEP00099Drosophilamelanogaster_P007807_NP_001260482.1_Ca:0.0000010032,HolozoaMetazoaBilatEP00099Drosophilamelanogaster_P024955_NP_723953.1_Ca:0.0000010032)0/100/0.333:0.0000020666,HolozoaMetazoaBilatEP00099Drosophilamelanogaster_P017457_NP_602305.1_Ca:0.0000010032)0/97.1/0.333:0.0000010032,(HolozoaMetazoaBilatEP00099Drosophilamelanogaster_P007808_NP_001260483.1_Ca:0.0035467499,HolozoaMetazoaBilatEP00099Drosophilamelanogaster_P024954_NP_723952.1_Ca:0.0000020370)89.1/74.5/1:0.0006819285)94.1/96.6/1:0.0061432320)100/100/1:0.2185888003,HolozoaMetazoaBilatStrigamiamarittima_SMAR002891-PA_pep_scaffold_Smar1_JH431257_25444_45528_1_gene_SMAR002891_transcript_SMAR002891-RA_gene_biotype_protein_coding_transcript_biotype_protein_coding:0.2384229697)71/71.9/0.996:0.0465655028)94.7/91.9/1:0.0499980741)64.8/66.8/1:0.0421373832,((((((((((HolozoaMetazoaBilatEP00105Crassostreagigas_P030412_XP_011452705.1_PREDICTED_muscle_calcium_channel_subunit_alpha-1_isoform_X8_:0.0000010032,HolozoaMetazoaBilatEP00105Crassostreagigas_P030415_XP_011452716.1_PREDICTED_muscle_calcium_channel_subunit_alpha-1_isoform_X17_:0.0000010032)0/61.6/0.333:0.0000010032,HolozoaMetazoaBilatEP00105Crassostreagigas_P045809_XP_019929957.1_PREDICTED_muscle_calcium_channel_subunit_alpha-1_isoform_X6_:0.0000010032)0/0.2/0.333:0.0000010032,HolozoaMetazoaBilatEP00105Crassostreagigas_P045812_XP_019929960.1_PREDICTED_muscle_calcium_channel_subunit_alpha-1_isoform_X11_:0.0000010032)0/0.1/0.333:0.0000010032,(HolozoaMetazoaBilatEP00105Crassostreagigas_P045805_XP_019929953.1_PREDICTED_muscle_calcium_channel_subunit_alpha-1_isoform_X1_:0.0000000000,HolozoaMetazoaBilatEP00105Crassostreagigas_P045811_XP_019929959.1_PREDICTED_muscle_calcium_channel_subunit_alpha-1_isoform_X10_:0.0000000000):0.0000010032)0/8/0.333:0.0000010032,HolozoaMetazoaBilatEP00105Crassostreagigas_P045816_XP_019929964.1_PREDICTED_muscle_calcium_channel_subunit_alpha-1_isoform_X14_:0.0000010032)0/61.5/0.333:0.0000010032,HolozoaMetazoaBilatEP00105Crassostreagigas_P045808_XP_019929956.1_PREDICTED_muscle_calcium_channel_subunit_alpha-1_isoform_X5_:0.0006608573)71.4/63.3/0.694:0.0009201692,(HolozoaMetazoaBilatEP00105Crassostreagigas_P030414_XP_011452714.1_PREDICTED_muscle_calcium_channel_subunit_alpha-1_isoform_X15_:0.0000010032,HolozoaMetazoaBilatEP00105Crassostreagigas_P045810_XP_019929958.1_PREDICTED_muscle_calcium_channel_subunit_alpha-1_isoform_X7_:0.0000010032)90.9/95.7/1:0.0036937061)100/100/1:0.1737515242,HolozoaMetazoaBilatEP00106Octopusbimaculoides_P007369_XP_014774811.1_PREDICTED_LOW_QUALITY_PROTEIN_muscle_calcium_channel_subunit_alpha-1-like_:0.1679887194)94.1/89.7/1:0.0389691598,HolozoaMetazoaBilatHelobdellarobusta_XP_009026787.1_hypothetical_protein_HELRODRAFT_128998_partial_:0.2764079374)60.4/63.7/0.998:0.0312161097,HolozoaMetazoaBilatLingulaunguis_tr_A0A2R2MPD5_A0A2R2MPD5_LINUN_Voltage-dependent_L-type_calcium_channel_subunit_alpha_OS_Lingula_unguis_OX_7574_GN_LOC106176729_PE_3_SV_1:0.1986553961)99.9/100/1:0.0651851089)99.1/99.1/1:0.0479668697)40.8/61.8/0.939:0.0295037663)100/100/1:0.0961505306,(((HolozoaMetazoaCnidariaAlatinaalata_c60357_g1_i1_p1:0.1560148026,(HolozoaMetazoaCnidariaRhopilemaesculentum_TR83197_c1_g2_i1_p1:0.0000022928,HolozoaMetazoaCnidariaRhopilemaesculentum_TR83197_c1_g2_i3_p1:0.0120666772)100/100/1:0.2251737504)93.3/89.3/1:0.0645862401,HolozoaMetazoaCnidariaClytiahemisphaerica_00008021_p1_GENE_TCONS_00008021__TCONS_00008021_p1:0.2690303588)100/100/1:0.1490136931,(HolozoaMetazoaCnidariaEP00110Nematostellavectensis_P021653_XP_001639054.1_predicted_protein_partial_:0.1571697075,(HolozoaMetazoaCnidariaLobactisscutaria_Fungia_scutaria_50832:0.0257189571,HolozoaMetazoaCnidariaStylophorapistillata_tr_A0A2B4RL36_A0A2B4RL36_STYPI_Voltage-dependent_L-type_calcium_channel_subunit_alpha:0.0723111405)100/100/1:0.1186468758)100/100/1:0.1466268904)100/100/1:0.1808477204)39.7/63.1/0.965:0.0560638312,((HolozoaMetazoaPlacozoaEP00114TrichoplaxspH2_P011505_RDD47268.1_Voltage-dependent_calcium_channel_type_D_subunit_alpha-1_:0.0140845873,HolozoaMetazoaPlacozoaTrichoplaxadhaerens-Senatore_evg1032956_:0.0000010032)99.3/100/1:0.0340188640,(HolozoaMetazoaPlacozoaHoilungiahongkongensis_1_g06121.t1:0.0175430298,HolozoaMetazoaPlacozoaHoilungiaspH23_PlH23_002645-RA:0.0356251713)92.8/91.9/0.999:0.0195799455)100/100/1:0.5296743677)88/83.3/0.999:0.0580314877,HolozoaMetazoaBilatRamazzottiusvarierornatus_tr_A0A1D1VU95_A0A1D1VU95_RAMVA_Voltage-dependent_L-type_calcium_channel_subunit_alpha_OS_Ramazzottius_varieornatus_OX_947166_GN_RvY_13770-1_PE_3_SV_1:0.7412753558)100/100/1:0.1177128552)82.5/79.4/1:0.0667863205)99.9/99.6/1:0.1549772923,HolozoaMetazoaCnidariaClytiahemisphaerica_00004552_p1_GENE_TCONS_00004552__TCONS_00004552_p1:1.5201470157)0/34.6/0.144:0.0936960480,(HolozoaMetazoaPoriferaEP00119Amphimedonqueenslandica_P014721_XP_019855140.1_PREDICTED_muscle_calcium_channel_subunit_alpha-1-like_isoform_X1_:0.7569214493,HolozoaMetazoaPoriferaEphydatiamuelleri_Em0001g1240a:0.7775751132)100/100/1:0.5713471036)100/100/1:0.3831132974)98.6/96.6/1:0.0987519682,((CRuMSEP00004Rigifilaramosa_P011837:1.5007580988,(DiscobaEP01012Entosiphonsulcatum_P003273:1.6047762282,(StramenopilesEP00513Hondaeafermentalgiana_P004417_GBG27891.1_Sodium_channel_protein_type_10_subunit_alpha_:0.7565087692,StramenopilesEP00513Hondaeafermentalgiana_P008082_GBG31556.1_Voltage-dependent_L-type_calcium_channel_subunit_alpha-1S_:0.5382512584)100/100/1:0.7932640075)79.7/75.2/0.966:0.1115144881)45.9/60.6/0.898:0.0923811955,((RhizariaEP00462MatazaspD1_P005570:1.0280034912,(RhizariaEP00466Bigelowiellanatans_P000386:0.6715971787,RhizariaEP00466Bigelowiellanatans_P019263:0.7518624991)100/100/1:0.3150261199)91.3/87.2/1:0.1395388588,((RhizariaEP00462MatazaspD1_P007424:1.0895011037,RhizariaEP00462MatazaspD1_P008388:0.9889011249)100/100/1:0.5396857895,RhizariaEP00473Plasmodiophorabrassicae_P001359:1.3253841795)7.5/37/0.447:0.0896431343)100/100/1:0.2324847318)84.8/79.4/0.995:0.0548062229)79.8/77.4/0.999:0.0414827441)93.8/91.2/1:0.0437963943,(((ChloroplastidaEP00198Chlamydomonasreinhardtii_P001795_XP_001691131.1_voltage-gated_Ca2_channel_alpha_subunit_partial_:0.6514578250,ChloroplastidaEP00198Chlamydomonasreinhardtii_P003576_XP_001692912.1_voltage-gated_Ca2_channel_alpha_subunit_:0.5880295474)100/100/1:0.4845050904,((ChloroplastidaEP00224Ostreococcustauri_P005035_XP_022838780.1_Voltage-dependent_channel_four_helix_bundle_domain_:0.9965454140,ChloroplastidaEP00231Micromonaspusilla_P005909_XP_003060664.1_voltage-gated_ion_channel_superfamily_partial_:0.8812683333)99.2/98.7/1:0.1868147455,ChloroplastidaEP00895Klebsormidiumnitens_P008905_GAQ86458.1_T-type_voltage-gated_Ca2_channel_:1.0848764922)51.4/65.5/0.929:0.1074777972)100/100/1:0.2070648546,((((((CryptistaEP00277Geminigeracryophila_P008996:0.8474573622,((CryptistaEP00277Geminigeracryophila_P010220:0.5926866292,(CryptistaEP00279Guillardiatheta_P004317_XP_005822036.1_hypothetical_protein_GUITHDRAFT_118710_:0.8284013590,CryptistaEP00279Guillardiatheta_P016862_XP_005834581.1_hypothetical_protein_GUITHDRAFT_86293_partial_:0.4376284522)89/83.6/1:0.0887217312)98.2/98.1/1:0.1317145122,(CryptistaEP00277Geminigeracryophila_P039753:0.6617141591,(CryptistaEP00290Baffinellafrigidus_P020654:0.0030900707,CryptistaEP00290Baffinellafrigidus_P032162:0.0114769342)100/100/1:0.5758268099)96.3/94.8/1:0.1231897003)97.8/95.6/1:0.1269175942)100/100/1:0.2214493767,(CryptistaEP00277Geminigeracryophila_P033798:1.3056127981,CryptistaEP00279Guillardiatheta_P011696_XP_005829415.1_hypothetical_protein_GUITHDRAFT_141128_:1.2884838541)92.9/89.1/1:0.1792526941)71.6/73.7/0.999:0.0947810379,((CryptistaEP00277Geminigeracryophila_P016353:0.4600475759,(CryptistaEP00290Baffinellafrigidus_P006984:0.4671116289,CryptistaEP00290Baffinellafrigidus_P020738:0.4043348329)25.1/58.2/0.765:0.0755848886)100/100/1:0.4567043403,(CryptistaEP00277Geminigeracryophila_P021640:1.0855022716,(CryptistaEP00291Cryptomonascurvata_P012994:0.0044078233,(CryptistaEP00291Cryptomonascurvata_P019239:0.0010531199,CryptistaEP00291Cryptomonascurvata_P028937:0.0000010032)0/52.3/0.334:0.0000278709)100/100/1:1.4566295483)97.7/95.1/1:0.1928585995)99.9/99.9/1:0.1972389343)62.3/65.9/0.992:0.0631828745,((CryptistaEP00294Goniomonasavonlea_P007525:0.4727231148,CryptistaEP00294Goniomonasavonlea_P007537:0.4401956117)41.4/56.7/0.947:0.0698091157,CryptistaEP00294Goniomonasavonlea_P007579:0.4642632807)100/100/1:0.2199289340)90.9/84.5/1:0.1126208702,CryptistaEP00294Goniomonasavonlea_P007811:0.9286668682)100/100/1:0.2726980031,(((HolozoaMetazoaBilaAcanthasterplanci_gbr.26.57.t1:0.3617065950,(((((HolozoaMetazoaBilatBranchiostomabelcheri_XP_019627967.1_PREDICTED_voltage-dependent_T-type_calcium_channel_subunit_alpha-1H-like_:0.0018022338,(((((HolozoaMetazoaBilatBranchiostomabelcheri_XP_019646461.1_PREDICTED_voltage-dependent_T-type_calcium_channel_subunit_alpha-1H-like_isoform_X1_:0.0000000000,HolozoaMetazoaBilatBranchiostomabelcheri_XP_019646539.1_PREDICTED_voltage-dependent_T-type_calcium_channel_subunit_alpha-1G-like_isoform_X11_:0.0000000000):0.0000010032,HolozoaMetazoaBilatBranchiostomabelcheri_XP_019646522.1_PREDICTED_voltage-dependent_T-type_calcium_channel_subunit_alpha-1H-like_isoform_X9_:0.0000010032)0/0.1/0.333:0.0000010032,HolozoaMetazoaBilatBranchiostomabelcheri_XP_019646495.1_PREDICTED_voltage-dependent_T-type_calcium_channel_subunit_alpha-1H-like_isoform_X6_:0.0000010032)0/86.1/0.333:0.0000023272,((HolozoaMetazoaBilatBranchiostomabelcheri_XP_019646472.1_PREDICTED_voltage-dependent_T-type_calcium_channel_subunit_alpha-1H-like_isoform_X3_:0.0000010032,HolozoaMetazoaBilatBranchiostomabelcheri_XP_019646513.1_PREDICTED_voltage-dependent_T-type_calcium_channel_subunit_alpha-1H-like_isoform_X8_:0.0000010032)99.6/100/1:0.0058175928,HolozoaMetazoaBilatBranchiostomabelcheri_XP_019646548.1_PREDICTED_voltage-dependent_T-type_calcium_channel_subunit_alpha-1H-like_isoform_X12_:0.0024752724)0/89.5/0.333:0.0000023474)0/100/0.334:0.0000022704,HolozoaMetazoaBilatBranchiostomabelcheri_XP_019646503.1_PREDICTED_voltage-dependent_T-type_calcium_channel_subunit_alpha-1H-like_isoform_X7_:0.0000010032)0/48.1/0.334:0.0007310171)0/45.4/0.334:0.0000021047,HolozoaMetazoaBilatBranchiostomabelcheri_XP_019646531.1_PREDICTED_voltage-dependent_T-type_calcium_channel_subunit_alpha-1I-like_isoform_X10_:0.0000010032)0/47.8/0.334:0.0000029818,HolozoaMetazoaBilatBranchiostomabelcheri_XP_019646487.1_PREDICTED_voltage-dependent_T-type_calcium_channel_subunit_alpha-1H-like_isoform_X5_:0.0021602978)95.8/98.1/1:0.0153814408,HolozoaMetazoaBilatEP00058Branchiostomafloridae_P010048_XP_002595536.1_hypothetical_protein_64590_:0.0188989958)100/100/1:0.3795678741,((((((HolozoaMetazoaBilatEP00081Caenorhabditiselegans_P002400_NP_001024496.1_Voltage-dependent_T-type_calcium_channel_subunit_alpha_:0.0000023737,HolozoaMetazoaBilatEP00081Caenorhabditiselegans_P027926_NP_741848.1_Voltage-dependent_T-type_calcium_channel_subunit_alpha_:0.0000010032)73.1/59.6/0.425:0.0007174934,(HolozoaMetazoaBilatEP00081Caenorhabditiselegans_P002401_NP_001024497.1_Voltage-dependent_T-type_calcium_channel_subunit_alpha_:0.0000021500,(HolozoaMetazoaBilatEP00081Caenorhabditiselegans_P002402_NP_001024498.1_Voltage-dependent_T-type_calcium_channel_subunit_alpha_:0.0000010032,HolozoaMetazoaBilatEP00081Caenorhabditiselegans_P010125_NP_001300337.1_Voltage-dependent_T-type_calcium_channel_subunit_alpha_:0.0000010032)98.1/99.6/1:0.0044971865)95.4/98.1/1:0.0055809319)100/100/1:0.1424494002,HolozoaMetazoaBilatLoaloa_EFO25770.2_hypothetical_protein_LOAG_02719_:0.1305608518)100/100/1:0.3055068075,HolozoaMetazoaBilatRamazzottiusvarierornatus_tr_A0A1D1V3H9_A0A1D1V3H9_RAMVA_Ion_transport_domain-containing_protein_OS_Ramazzottius_varieornatus_OX_947166_GN_RvY_05291_PE_3_SV_1:0.4354283991)55.1/69.5/0.979:0.0672789397,((((HolozoaMetazoaBilatEP00099Drosophilamelanogaster_P001336_NP_001096889.1_Ca:0.0000000000,HolozoaMetazoaBilatEP00099Drosophilamelanogaster_P006642_NP_001259267.1_Ca:0.0000000000):0.0000010032,HolozoaMetazoaBilatEP00099Drosophilamelanogaster_P004778_NP_001245545.1_Ca:0.0000023292)97.9/99.5/1:0.0067609980,(HolozoaMetazoaBilatEP00099Drosophilamelanogaster_P004777_NP_001245544.1_Ca:0.0000027047,HolozoaMetazoaBilatEP00099Drosophilamelanogaster_P016548_NP_572296.2_Ca:0.0000025983)72.9/65.2/0.586:0.0010928507)100/100/1:0.3168840235,HolozoaMetazoaBilatStrigamiamarittima_SMAR011172-PA_pep_scaffold_Smar1_JH432011_549510_580874_-1_gene_SMAR011172_transcript_SMAR011172-RA_gene_biotype_protein_coding_transcript_biotype_protein_coding:0.2077206786)99.7/99.8/1:0.0933003906)99.5/99.7/1:0.0851197648,((HolozoaMetazoaBilatEP00103Capitellateleta_P015226_ELU02190.1_hypothetical_protein_89566_:0.1628159107,(HolozoaMetazoaBilatHelobdellarobusta_XP_009009398.1_hypothetical_protein_HELRODRAFT_148954_partial_:0.3231413901,(HolozoaMetazoaBilatHelobdellarobusta_XP_009014808.1_hypothetical_protein_HELRODRAFT_170765_:0.4252049803,HolozoaMetazoaBilatHelobdellarobusta_XP_009019247.1_hypothetical_protein_HELRODRAFT_66349_partial_:0.3164401421)3.5/42/0.482:0.0496885407)99.6/99.2/1:0.0987668862)97.8/97.6/1:0.0627817376,(((((((HolozoaMetazoaBilatEP00105Crassostreagigas_P020350_XP_011439109.1_PREDICTED_voltage-dependent_T-type_calcium_channel_subunit_alpha-1H_isoform_X1_:0.0000000000,HolozoaMetazoaBilatEP00105Crassostreagigas_P020364_XP_011439125.1_PREDICTED_voltage-dependent_T-type_calcium_channel_subunit_alpha-1H_isoform_X14_:0.0000000000):0.0000000000,HolozoaMetazoaBilatEP00105Crassostreagigas_P020355_XP_011439116.1_PREDICTED_voltage-dependent_T-type_calcium_channel_subunit_alpha-1H_isoform_X6_:0.0000000000):0.0000010032,(HolozoaMetazoaBilatEP00105Crassostreagigas_P020357_XP_011439118.1_PREDICTED_voltage-dependent_T-type_calcium_channel_subunit_alpha-1H_isoform_X8_:0.0000010032,HolozoaMetazoaBilatEP00105Crassostreagigas_P020358_XP_011439119.1_PREDICTED_voltage-dependent_T-type_calcium_channel_subunit_alpha-1H_isoform_X9_:0.0000010032)0/100/0.333:0.0000023913)0/0.1/0.333:0.0000010032,(HolozoaMetazoaBilatEP00105Crassostreagigas_P020352_XP_011439113.1_PREDICTED_voltage-dependent_T-type_calcium_channel_subunit_alpha-1H_isoform_X3_:0.0000010032,HolozoaMetazoaBilatEP00105Crassostreagigas_P020353_XP_011439114.1_PREDICTED_voltage-dependent_T-type_calcium_channel_subunit_alpha-1H_isoform_X4_:0.0000010032)0/0.1/0.333:0.0000010032)0/100/0.333:0.0000010032,HolozoaMetazoaBilatEP00105Crassostreagigas_P020360_XP_011439121.1_PREDICTED_voltage-dependent_T-type_calcium_channel_subunit_alpha-1H_isoform_X10_:0.0000010032)93.7/98.1/1:0.0044217331,(((HolozoaMetazoaBilatEP00105Crassostreagigas_P020356_XP_011439117.1_PREDICTED_voltage-dependent_T-type_calcium_channel_subunit_alpha-1H_isoform_X7_:0.0000000000,HolozoaMetazoaBilatEP00105Crassostreagigas_P020363_XP_011439124.1_PREDICTED_voltage-dependent_T-type_calcium_channel_subunit_alpha-1H_isoform_X13_:0.0000000000):0.0000000000,HolozoaMetazoaBilatEP00105Crassostreagigas_P020362_XP_011439123.1_PREDICTED_voltage-dependent_T-type_calcium_channel_subunit_alpha-1H_isoform_X12_:0.0000000000):0.0000010032,HolozoaMetazoaBilatEP00105Crassostreagigas_P020361_XP_011439122.1_PREDICTED_voltage-dependent_T-type_calcium_channel_subunit_alpha-1H_isoform_X11_:0.0000010032)88.8/89/0.997:0.0028560399)100/100/1:0.2712857077,HolozoaMetazoaBilatLingulaunguis_tr_A0A1S3K4E8_A0A1S3K4E8_LINUN_Voltage-dependent_T-type_calcium_channel_subunit_alpha_OS_Lingula_unguis_OX_7574_GN_LOC106178756_PE_3_SV_1:0.2495893623)75.3/76.7/0.999:0.0430776343)97.5/96.7/1:0.0599400473)100/100/1:0.1083911407)33.4/52.1/0.768:0.0352645741)99.5/99/1:0.0846700934,(((HolozoaMetazoaBilatEP00059Cionaintestinalis_P010711_XP_018667817.1_voltage-dependent_T-type_calcium_channel_subunit_alpha-1G_isoform_X1_:0.0000010032,(HolozoaMetazoaBilatEP00059Cionaintestinalis_P010712_XP_018667819.1_voltage-dependent_T-type_calcium_channel_subunit_alpha-1G_isoform_X2_:0.0000010032,HolozoaMetazoaBilatEP00059Cionaintestinalis_P015021_XP_026690675.1_voltage-dependent_T-type_calcium_channel_subunit_alpha-1G_isoform_X3_:0.0000026079)0/0.1/0.333:0.0000010032)0/51/0.333:0.0000027767,HolozoaMetazoaBilatEP00059Cionaintestinalis_P015023_XP_026690677.1_voltage-dependent_T-type_calcium_channel_subunit_alpha-1G_isoform_X5_:0.0000010032)100/100/1:0.4975993835,((((((HolozoaMetazoaBilatEP00067Daniorerio_P028908_XP_009297749.2_voltage-dependent_T-type_calcium_channel_subunit_alpha-1I_isoform_X1_:0.1773342919,(((HolozoaMetazoaBilatEP00074Homosapiens_P001227_NP_001003406.1_voltage-dependent_T-type_calcium_channel_subunit_alpha-1I_isoform_b_:0.0000010032,HolozoaMetazoaBilatEP00074Homosapiens_P041260_NP_066919.2_voltage-dependent_T-type_calcium_channel_subunit_alpha-1I_isoform_a_:0.0000026279)99.4/99.8/1:0.0141505939,(((HolozoaMetazoaBilatRattusnorvegicus_NP_064469.4_voltage-dependent_T-type_calcium_channel_subunit_alpha-1I_:0.0000000000,HolozoaMetazoaBilatRattusnorvegicus_XP_038935724.1_voltage-dependent_T-type_calcium_channel_subunit_alpha-1I_isoform_X2_:0.0000000000):0.0000000000,HolozoaMetazoaBilatRattusnorvegicus_XP_038935726.1_voltage-dependent_T-type_calcium_channel_subunit_alpha-1I_isoform_X4_:0.0000000000):0.0000010032,HolozoaMetazoaBilatRattusnorvegicus_XP_038935723.1_voltage-dependent_T-type_calcium_channel_subunit_alpha-1I_isoform_X1_:0.0000010032)100/100/1:0.0219521735)100/100/1:0.0752058734,((HolozoaMetazoaBilatEP00076Gallusgallus_P022750_XP_015144210.2_voltage-dependent_T-type_calcium_channel_subunit_alpha-1I_isoform_X1_:0.0000010032,HolozoaMetazoaBilatEP00076Gallusgallus_P022756_XP_015144216.2_voltage-dependent_T-type_calcium_channel_subunit_alpha-1I_isoform_X2_:0.0000010032)0/51/0.333:0.0000023423,HolozoaMetazoaBilatEP00076Gallusgallus_P022760_XP_015144220.2_voltage-dependent_T-type_calcium_channel_subunit_alpha-1I_isoform_X3_:0.0000010032)100/100/1:0.0438676215)100/100/1:0.0720809932)100/100/1:0.1792817722,((((((HolozoaMetazoaBilatEP00067Daniorerio_P028990_XP_009297959.1_voltage-dependent_T-type_calcium_channel_subunit_alpha-1H_isoform_X2_:0.0000010032,HolozoaMetazoaBilatEP00067Daniorerio_P044479_XP_021330382.1_voltage-dependent_T-type_calcium_channel_subunit_alpha-1H_isoform_X5_:0.0000010032)0/0.1/0.333:0.0000010032,HolozoaMetazoaBilatEP00067Daniorerio_P044478_XP_021330381.1_voltage-dependent_T-type_calcium_channel_subunit_alpha-1H_isoform_X1_:0.0000010032)0/95.6/0.333:0.0000010032,HolozoaMetazoaBilatEP00067Daniorerio_P028991_XP_009297960.1_voltage-dependent_T-type_calcium_channel_subunit_alpha-1H_isoform_X3_:0.0000010032)0/52.1/0.333:0.0000010032,HolozoaMetazoaBilatEP00067Daniorerio_P028992_XP_009297961.1_voltage-dependent_T-type_calcium_channel_subunit_alpha-1H_isoform_X4_:0.0000010032)100/100/1:0.1759571041,HolozoaMetazoaBilatEP00067Daniorerio_P045713_XP_021331616.1_voltage-dependent_T-type_calcium_channel_subunit_alpha-1H-like_:0.1970009507)99.7/99.7/1:0.0522856751,(((((HolozoaMetazoaBilatEP00074Homosapiens_P001626_NP_001005407.1_voltage-dependent_T-type_calcium_channel_subunit_alpha-1H_isoform_b_:0.0000010032,(HolozoaMetazoaBilatEP00074Homosapiens_P041262_NP_066921.2_voltage-dependent_T-type_calcium_channel_subunit_alpha-1H_isoform_a_:0.0000010032,(HolozoaMetazoaBilatEP00074Homosapiens_P060674_XP_006721027.1_voltage-dependent_T-type_calcium_channel_subunit_alpha-1H_isoform_X4_:0.0000010032,HolozoaMetazoaBilatEP00074Homosapiens_P060675_XP_006721028.1_voltage-dependent_T-type_calcium_channel_subunit_alpha-1H_isoform_X5_:0.0000010032)0/64.9/0.333:0.0000010032)0/0.4/0.333:0.0000010032)0/64.6/0.333:0.0000010032,(HolozoaMetazoaBilatEP00074Homosapiens_P052763_XP_005255709.1_voltage-dependent_T-type_calcium_channel_subunit_alpha-1H_isoform_X2_:0.0000010032,HolozoaMetazoaBilatEP00074Homosapiens_P060673_XP_006721026.1_voltage-dependent_T-type_calcium_channel_subunit_alpha-1H_isoform_X1_:0.0000010032)0/0.4/0.333:0.0000010032)0/53.4/0.333:0.0000025853,HolozoaMetazoaBilatEP00074Homosapiens_P099908_XP_016879308.1_voltage-dependent_T-type_calcium_channel_subunit_alpha-1H_isoform_X3_:0.0000010032)100/100/1:0.0413205225,(HolozoaMetazoaBilatRattusnorvegicus_NP_722521.1_voltage-dependent_T-type_calcium_channel_subunit_alpha-1H_:0.0029959232,(((HolozoaMetazoaBilatRattusnorvegicus_XP_008765754.2_voltage-dependent_T-type_calcium_channel_subunit_alpha-1H_isoform_X1_:0.0000000000,HolozoaMetazoaBilatRattusnorvegicus_XP_017452442.1_voltage-dependent_T-type_calcium_channel_subunit_alpha-1H_isoform_X4_:0.0000000000):0.0000000000,HolozoaMetazoaBilatRattusnorvegicus_XP_017452441.1_voltage-dependent_T-type_calcium_channel_subunit_alpha-1H_isoform_X2_:0.0000000000):0.0000010032,HolozoaMetazoaBilatRattusnorvegicus_XP_008765756.2_voltage-dependent_T-type_calcium_channel_subunit_alpha-1H_isoform_X3_:0.0000010032)0/51.7/0.333:0.0000010032)100/100/1:0.0436897386)100/100/1:0.0884887236,((HolozoaMetazoaBilatEP00076Gallusgallus_P026845_XP_015149908.2_voltage-dependent_T-type_calcium_channel_subunit_alpha-1H_isoform_X1_:0.0000010032,HolozoaMetazoaBilatEP00076Gallusgallus_P026846_XP_015149909.2_voltage-dependent_T-type_calcium_channel_subunit_alpha-1H_isoform_X2_:0.0000010032)0/53.8/0.333:0.0000010032,HolozoaMetazoaBilatEP00076Gallusgallus_P026847_XP_015149910.2_voltage-dependent_T-type_calcium_channel_subunit_alpha-1H_isoform_X3_:0.0000010032)100/100/1:0.0701477530)100/100/1:0.0678622537)97.6/97/1:0.0447223004)25.4/57.7/0.881:0.0313668257,((HolozoaMetazoaBilatEptatretusburgeri_ENSEBUP00000008304.1_pep_contig_Eburgeri_3.2_FYBX02009917.1_446854_1095026_1_gene_ENSEBUG00000005330.1_transcript_ENSEBUT00000008803.1_gene_biotype_protein_coding_transcript_biotype_protein_coding:0.1868525247,(HolozoaMetazoaBilatPetromyzonmarinus_XP_032817160.1_voltage-dependent_T-type_calcium_channel_subunit_alpha-1H-like_isoform_X1_:0.0000010032,HolozoaMetazoaBilatPetromyzonmarinus_XP_032817162.1_voltage-dependent_T-type_calcium_channel_subunit_alpha-1H-like_isoform_X2_:0.0000010032)100/100/1:0.1480854155)99.6/100/1:0.0929021658,HolozoaMetazoaBilatPetromyzonmarinus_XP_032825766.1_voltage-dependent_T-type_calcium_channel_subunit_alpha-1I-like_:0.2475267064)100/100/1:0.1070877742)99.7/100/1:0.0466280388,(((((((((HolozoaMetazoaBilatEP00067Daniorerio_P035731_XP_017214024.2_voltage-dependent_T-type_calcium_channel_subunit_alpha-1G_isoform_X6_:0.0000000000,HolozoaMetazoaBilatEP00067Daniorerio_P050120_XP_021336023.1_voltage-dependent_T-type_calcium_channel_subunit_alpha-1G_isoform_X8_:0.0000000000):0.0000000000,HolozoaMetazoaBilatEP00067Daniorerio_P050116_XP_021336019.1_voltage-dependent_T-type_calcium_channel_subunit_alpha-1G_isoform_X1_:0.0000000000):0.0000000000,HolozoaMetazoaBilatEP00067Daniorerio_P050117_XP_021336020.1_voltage-dependent_T-type_calcium_channel_subunit_alpha-1G_isoform_X2_:0.0000000000):0.0000000000,HolozoaMetazoaBilatEP00067Daniorerio_P035733_XP_017214026.2_voltage-dependent_T-type_calcium_channel_subunit_alpha-1G_isoform_X3_:0.0000000000):0.0000000000,HolozoaMetazoaBilatEP00067Daniorerio_P050119_XP_021336022.1_voltage-dependent_T-type_calcium_channel_subunit_alpha-1G_isoform_X5_:0.0000000000):0.0000000000,HolozoaMetazoaBilatEP00067Daniorerio_P050118_XP_021336021.1_voltage-dependent_T-type_calcium_channel_subunit_alpha-1G_isoform_X4_:0.0000000000):0.0000010032,HolozoaMetazoaBilatEP00067Daniorerio_P035732_XP_017214025.2_voltage-dependent_T-type_calcium_channel_subunit_alpha-1G_isoform_X7_:0.0000010032)0/54.5/0.333:0.0000010032,HolozoaMetazoaBilatEP00067Daniorerio_P050121_XP_021336024.1_voltage-dependent_T-type_calcium_channel_subunit_alpha-1G_isoform_X9_:0.0000010032)100/100/1:0.1173022319,(((((((((((((((((((HolozoaMetazoaBilatEP00074Homosapiens_P013056_NP_001243253.1_voltage-dependent_T-type_calcium_channel_subunit_alpha-1G_isoform_16_:0.0000000000,HolozoaMetazoaBilatEP00074Homosapiens_P048944_NP_938191.2_voltage-dependent_T-type_calcium_channel_subunit_alpha-1G_isoform_2_:0.0000000000):0.0000000000,HolozoaMetazoaBilatEP00074Homosapiens_P048952_NP_938199.1_voltage-dependent_T-type_calcium_channel_subunit_alpha-1G_isoform_4_:0.0000000000):0.0000000000,HolozoaMetazoaBilatEP00074Homosapiens_P048947_NP_938194.1_voltage-dependent_T-type_calcium_channel_subunit_alpha-1G_isoform_5_:0.0000000000):0.0000000000,HolozoaMetazoaBilatEP00074Homosapiens_P048962_NP_938406.1_voltage-dependent_T-type_calcium_channel_subunit_alpha-1G_isoform_3_:0.0000000000):0.0000000000,HolozoaMetazoaBilatEP00074Homosapiens_P048946_NP_938193.1_voltage-dependent_T-type_calcium_channel_subunit_alpha-1G_isoform_7_:0.0000000000):0.0000010032,(HolozoaMetazoaBilatEP00074Homosapiens_P013058_NP_001243255.1_voltage-dependent_T-type_calcium_channel_subunit_alpha-1G_isoform_18_:0.0000010032,HolozoaMetazoaBilatEP00074Homosapiens_P040345_NP_061496.2_voltage-dependent_T-type_calcium_channel_subunit_alpha-1G_isoform_1_:0.0000010032)0/0.1/0.333:0.0000010032)0/100/0.333:0.0000023653,HolozoaMetazoaBilatEP00074Homosapiens_P013059_NP_001243256.1_voltage-dependent_T-type_calcium_channel_subunit_alpha-1G_isoform_19_:0.0000010032)0/2/0.333:0.0000011866,HolozoaMetazoaBilatEP00074Homosapiens_P013062_NP_001243259.1_voltage-dependent_T-type_calcium_channel_subunit_alpha-1G_isoform_22_:0.0000010032)0/0/0.333:0.0000025550,((HolozoaMetazoaBilatEP00074Homosapiens_P013061_NP_001243258.1_voltage-dependent_T-type_calcium_channel_subunit_alpha-1G_isoform_21_:0.0000000000,HolozoaMetazoaBilatEP00074Homosapiens_P013064_NP_001243261.1_voltage-dependent_T-type_calcium_channel_subunit_alpha-1G_isoform_24_:0.0000000000):0.0000000000,HolozoaMetazoaBilatEP00074Homosapiens_P013063_NP_001243260.1_voltage-dependent_T-type_calcium_channel_subunit_alpha-1G_isoform_23_:0.0000000000):0.0000010032)0/2.2/0.333:0.0000023014,HolozoaMetazoaBilatEP00074Homosapiens_P013066_NP_001243263.1_voltage-dependent_T-type_calcium_channel_subunit_alpha-1G_isoform_26_:0.0000010032)0/0/0.333:0.0000010032,HolozoaMetazoaBilatEP00074Homosapiens_P013060_NP_001243257.1_voltage-dependent_T-type_calcium_channel_subunit_alpha-1G_isoform_20_:0.0000010032)0/2/0.333:0.0000021547,HolozoaMetazoaBilatEP00074Homosapiens_P013079_NP_001243289.1_voltage-dependent_T-type_calcium_channel_subunit_alpha-1G_isoform_28_:0.0000010032)0/0/0.333:0.0000010032,HolozoaMetazoaBilatEP00074Homosapiens_P013078_NP_001243288.1_voltage-dependent_T-type_calcium_channel_subunit_alpha-1G_isoform_27_:0.0000025725)0/2/0.333:0.0000010319,HolozoaMetazoaBilatEP00074Homosapiens_P061019_XP_006722224.1_voltage-dependent_T-type_calcium_channel_subunit_alpha-1G_isoform_X2_:0.0000010032)0/0/0.333:0.0000020460,HolozoaMetazoaBilatEP00074Homosapiens_P048945_NP_938192.1_voltage-dependent_T-type_calcium_channel_subunit_alpha-1G_isoform_9_:0.0000010032)0/0/0.333:0.0000027900,(((((((HolozoaMetazoaBilatEP00074Homosapiens_P013057_NP_001243254.1_voltage-dependent_T-type_calcium_channel_subunit_alpha-1G_isoform_17_:0.0000000000,HolozoaMetazoaBilatEP00074Homosapiens_P048950_NP_938197.1_voltage-dependent_T-type_calcium_channel_subunit_alpha-1G_isoform_6_:0.0000000000):0.0000000000,HolozoaMetazoaBilatEP00074Homosapiens_P061018_XP_006722223.1_voltage-dependent_T-type_calcium_channel_subunit_alpha-1G_isoform_X1_:0.0000000000):0.0000000000,HolozoaMetazoaBilatEP00074Homosapiens_P048954_NP_938201.1_voltage-dependent_T-type_calcium_channel_subunit_alpha-1G_isoform_12_:0.0000000000):0.0000000000,HolozoaMetazoaBilatEP00074Homosapiens_P048949_NP_938196.1_voltage-dependent_T-type_calcium_channel_subunit_alpha-1G_isoform_11_:0.0000000000):0.0000000000,HolozoaMetazoaBilatEP00074Homosapiens_P048951_NP_938198.1_voltage-dependent_T-type_calcium_channel_subunit_alpha-1G_isoform_8_:0.0000000000):0.0000000000,HolozoaMetazoaBilatEP00074Homosapiens_P048955_NP_938202.1_voltage-dependent_T-type_calcium_channel_subunit_alpha-1G_isoform_13_:0.0000000000):0.0000000000,HolozoaMetazoaBilatEP00074Homosapiens_P048953_NP_938200.1_voltage-dependent_T-type_calcium_channel_subunit_alpha-1G_isoform_10_:0.0000000000):0.0000010032)0/100/0.334:0.0000027279,(HolozoaMetazoaBilatEP00074Homosapiens_P013065_NP_001243262.1_voltage-dependent_T-type_calcium_channel_subunit_alpha-1G_isoform_25_:0.0000000000,HolozoaMetazoaBilatEP00074Homosapiens_P048943_NP_938190.1_voltage-dependent_T-type_calcium_channel_subunit_alpha-1G_isoform_14_:0.0000000000):0.0000010032)98.9/99.8/1:0.0134043811,((((((((((((((HolozoaMetazoaBilatRattusnorvegicus_NP_001295231.2_voltage-dependent_T-type_calcium_channel_subunit_alpha-1G_isoform_1_:0.0000000000,HolozoaMetazoaBilatRattusnorvegicus_XP_008766218.2_voltage-dependent_T-type_calcium_channel_subunit_alpha-1G_isoform_X18_:0.0000000000):0.0000000000,HolozoaMetazoaBilatRattusnorvegicus_XP_017452678.2_voltage-dependent_T-type_calcium_channel_subunit_alpha-1G_isoform_X15_:0.0000000000):0.0000000000,HolozoaMetazoaBilatRattusnorvegicus_XP_008766220.2_voltage-dependent_T-type_calcium_channel_subunit_alpha-1G_isoform_X20_:0.0000000000):0.0000000000,HolozoaMetazoaBilatRattusnorvegicus_XP_008766219.2_voltage-dependent_T-type_calcium_channel_subunit_alpha-1G_isoform_X19_:0.0000000000):0.0000000000,HolozoaMetazoaBilatRattusnorvegicus_XP_008766223.2_voltage-dependent_T-type_calcium_channel_subunit_alpha-1G_isoform_X24_:0.0000000000):0.0000000000,HolozoaMetazoaBilatRattusnorvegicus_XP_017452677.2_voltage-dependent_T-type_calcium_channel_subunit_alpha-1G_isoform_X11_:0.0000000000):0.0000000000,HolozoaMetazoaBilatRattusnorvegicus_XP_008766221.2_voltage-dependent_T-type_calcium_channel_subunit_alpha-1G_isoform_X21_:0.0000000000):0.0000000000,HolozoaMetazoaBilatRattusnorvegicus_XP_008766216.2_voltage-dependent_T-type_calcium_channel_subunit_alpha-1G_isoform_X17_:0.0000000000):0.0000010032,HolozoaMetazoaBilatRattusnorvegicus_XP_008766222.2_voltage-dependent_T-type_calcium_channel_subunit_alpha-1G_isoform_X23_:0.0000010032)0/0.1/0.333:0.0000010032,HolozoaMetazoaBilatRattusnorvegicus_NP_113789.4_voltage-dependent_T-type_calcium_channel_subunit_alpha-1G_isoform_2_:0.0000010032)0/100/0.333:0.0000010032,(HolozoaMetazoaBilatRattusnorvegicus_XP_038941714.1_voltage-dependent_T-type_calcium_channel_subunit_alpha-1G_isoform_X8_:0.0000010032,HolozoaMetazoaBilatRattusnorvegicus_XP_038941718.1_voltage-dependent_T-type_calcium_channel_subunit_alpha-1G_isoform_X28_:0.0181842148)0/100/0.333:0.0000010032)0/0.1/0.333:0.0000010032,(((((((((((HolozoaMetazoaBilatRattusnorvegicus_XP_008766207.2_voltage-dependent_T-type_calcium_channel_subunit_alpha-1G_isoform_X1_:0.0000000000,HolozoaMetazoaBilatRattusnorvegicus_XP_008766215.2_voltage-dependent_T-type_calcium_channel_subunit_alpha-1G_isoform_X16_:0.0000000000):0.0000000000,HolozoaMetazoaBilatRattusnorvegicus_XP_008766213.2_voltage-dependent_T-type_calcium_channel_subunit_alpha-1G_isoform_X13_:0.0000000000):0.0000000000,HolozoaMetazoaBilatRattusnorvegicus_XP_008766214.2_voltage-dependent_T-type_calcium_channel_subunit_alpha-1G_isoform_X14_:0.0000000000):0.0000000000,HolozoaMetazoaBilatRattusnorvegicus_XP_008766209.2_voltage-dependent_T-type_calcium_channel_subunit_alpha-1G_isoform_X4_:0.0000000000):0.0000000000,HolozoaMetazoaBilatRattusnorvegicus_XP_038941713.1_voltage-dependent_T-type_calcium_channel_subunit_alpha-1G_isoform_X7_:0.0000000000):0.0000000000,HolozoaMetazoaBilatRattusnorvegicus_XP_008766210.2_voltage-dependent_T-type_calcium_channel_subunit_alpha-1G_isoform_X9_:0.0000000000):0.0000000000,HolozoaMetazoaBilatRattusnorvegicus_XP_038941715.1_voltage-dependent_T-type_calcium_channel_subunit_alpha-1G_isoform_X10_:0.0000000000):0.0000000000,HolozoaMetazoaBilatRattusnorvegicus_XP_008766212.2_voltage-dependent_T-type_calcium_channel_subunit_alpha-1G_isoform_X12_:0.0000000000):0.0000000000,HolozoaMetazoaBilatRattusnorvegicus_XP_038941712.1_voltage-dependent_T-type_calcium_channel_subunit_alpha-1G_isoform_X6_:0.0000000000):0.0000000000,HolozoaMetazoaBilatRattusnorvegicus_XP_038941711.1_voltage-dependent_T-type_calcium_channel_subunit_alpha-1G_isoform_X5_:0.0000000000):0.0000010032,(HolozoaMetazoaBilatRattusnorvegicus_XP_038941710.1_voltage-dependent_T-type_calcium_channel_subunit_alpha-1G_isoform_X3_:0.0000010032,HolozoaMetazoaBilatRattusnorvegicus_XP_038941717.1_voltage-dependent_T-type_calcium_channel_subunit_alpha-1G_isoform_X25_:0.0000010032)0/100/0.333:0.0000010032)0/0.1/0.333:0.0000010032)0/0.1/0.333:0.0000010032,HolozoaMetazoaBilatRattusnorvegicus_XP_008766208.2_voltage-dependent_T-type_calcium_channel_subunit_alpha-1G_isoform_X2_:0.0000010032)0/100/0.333:0.0000027472,HolozoaMetazoaBilatRattusnorvegicus_XP_038941716.1_voltage-dependent_T-type_calcium_channel_subunit_alpha-1G_isoform_X22_:0.0000024486)99.5/99.9/1:0.0162472661)100/100/1:0.0843532062,(((((((((((HolozoaMetazoaBilatEP00076Gallusgallus_P027605_XP_015150964.2_voltage-dependent_T-type_calcium_channel_subunit_alpha-1G_isoform_X1_:0.0000000000,HolozoaMetazoaBilatEP00076Gallusgallus_P027610_XP_015150969.2_voltage-dependent_T-type_calcium_channel_subunit_alpha-1G_isoform_X6_:0.0000000000):0.0000000000,HolozoaMetazoaBilatEP00076Gallusgallus_P027611_XP_015150970.2_voltage-dependent_T-type_calcium_channel_subunit_alpha-1G_isoform_X7_:0.0000000000):0.0000000000,HolozoaMetazoaBilatEP00076Gallusgallus_P027607_XP_015150966.2_voltage-dependent_T-type_calcium_channel_subunit_alpha-1G_isoform_X3_:0.0000000000):0.0000000000,HolozoaMetazoaBilatEP00076Gallusgallus_P027608_XP_015150967.2_voltage-dependent_T-type_calcium_channel_subunit_alpha-1G_isoform_X4_:0.0000000000):0.0000000000,HolozoaMetazoaBilatEP00076Gallusgallus_P027612_XP_015150971.2_voltage-dependent_T-type_calcium_channel_subunit_alpha-1G_isoform_X8_:0.0000000000):0.0000000000,HolozoaMetazoaBilatEP00076Gallusgallus_P027609_XP_015150968.2_voltage-dependent_T-type_calcium_channel_subunit_alpha-1G_isoform_X5_:0.0000000000):0.0000000000,HolozoaMetazoaBilatEP00076Gallusgallus_P027613_XP_015150972.2_voltage-dependent_T-type_calcium_channel_subunit_alpha-1G_isoform_X10_:0.0000000000):0.0000000000,HolozoaMetazoaBilatEP00076Gallusgallus_P032065_XP_024997603.1_voltage-dependent_T-type_calcium_channel_subunit_alpha-1G_isoform_X9_:0.0000000000):0.0000000000,HolozoaMetazoaBilatEP00076Gallusgallus_P032067_XP_024997605.1_voltage-dependent_T-type_calcium_channel_subunit_alpha-1G_isoform_X13_:0.0000000000):0.0000010032,HolozoaMetazoaBilatEP00076Gallusgallus_P027606_XP_015150965.2_voltage-dependent_T-type_calcium_channel_subunit_alpha-1G_isoform_X2_:0.0000010032)0/49.6/0.333:0.0000010032,(HolozoaMetazoaBilatEP00076Gallusgallus_P027614_XP_015150973.2_voltage-dependent_T-type_calcium_channel_subunit_alpha-1G_isoform_X11_:0.0000010032,HolozoaMetazoaBilatEP00076Gallusgallus_P027615_XP_015150974.2_voltage-dependent_T-type_calcium_channel_subunit_alpha-1G_isoform_X12_:0.0000010032)0/50.8/0.333:0.0000021440)100/100/1:0.0743105068)100/100/1:0.0729480664)100/100/1:0.1498519505)42.1/62.6/0.945:0.0313170879,(HolozoaMetazoaBilatEptatretusburgeri_ENSEBUP00000006798.1_pep_contig_Eburgeri_3.2_FYBX02010110.1_627805_978614_-1_gene_ENSEBUG00000004438.1_transcript_ENSEBUT00000007261.1_gene_biotype_protein_coding_transcript_biotype_protein_coding:0.2109609477,HolozoaMetazoaBilatPetromyzonmarinus_XP_032832080.1_voltage-dependent_T-type_calcium_channel_subunit_alpha-1H-like_:0.1622600557)99.7/100/1:0.0868270597)99.2/97.6/1:0.0777778757,((HolozoaMetazoaBilatEptatretusburgeri_ENSEBUP00000000270.1_pep_contig_Eburgeri_3.2_FYBX02005348.1_1899140_2101291_1_gene_ENSEBUG00000000480.1_transcript_ENSEBUT00000000562.1_gene_biotype_protein_coding_transcript_biotype_protein_coding:0.0000010032,HolozoaMetazoaBilatEptatretusburgeri_ENSEBUP00000000280.1_pep_contig_Eburgeri_3.2_FYBX02005348.1_1899140_2101291_1_gene_ENSEBUG00000000480.1_transcript_ENSEBUT00000000572.1_gene_biotype_protein_coding_transcript_biotype_protein_coding:0.0000010032)50.3/76.6/0.769:0.0041372959,HolozoaMetazoaBilatEptatretusburgeri_ENSEBUP00000000290.1_pep_contig_Eburgeri_3.2_FYBX02005348.1_1899140_2101291_1_gene_ENSEBUG00000000480.1_transcript_ENSEBUT00000000582.1_gene_biotype_protein_coding_transcript_biotype_protein_coding:0.0000027405)100/100/1:0.4090747919)99.9/100/1:0.1154915925)97.8/97.5/1:0.0763863975)100/100/1:0.1360027289,((((HolozoaMetazoaCnidariaAureliaaurita_Metazoa_Cnidaria_Aurelia_sp_Seg235_12_Seg235_8_transcript_id_Seg235_12_Seg235_8_GoldUCD_mRNA_D3Y31_product__Voltage_dependent_T_type_calcium_channel_subunit_alpha_1I__protein_id_Seg235_12_Seg235_8_GoldUCD_D3Y31:0.1444005448,HolozoaMetazoaCnidariaRhopilemaesculentum_TR92782_c0_g1_i2_p1:0.1750008775)100/100/1:0.4849148563,HolozoaMetazoaCnidariaStylophorapistillata_tr_A0A2B4SKD0_A0A2B4SKD0_STYPI_Voltage-dependent_T-type_calcium_channel_subunit_alpha:0.4213428020)100/100/1:0.2702444033,((HolozoaMetazoaCnidariaEP00110Nematostellavectensis_P011506_XP_001628907.1_predicted_protein_:0.2537344619,HolozoaMetazoaCnidariaStylophorapistillata_tr_A0A2B4S2A7_A0A2B4S2A7_STYPI_Voltage-dependent_T-type_calcium_channel_subunit_alpha-1H:0.3028633980)99.9/100/1:0.2099520415,HolozoaMetazoaCnidariaHydravulgaris_26_g17240_t1:0.7676037839)98.1/98.8/1:0.1294382465)97.6/96.7/1:0.0883732119,((HolozoaMetazoaPlacozoaEP00114TrichoplaxspH2_P006288_RDD42051.1_Voltage-dependent_T-type_calcium_channel_subunit_alpha-1H_:0.0047497684,HolozoaMetazoaPlacozoaTrichoplaxadhaerens-Senatore_evg954676_:0.0000021970)100/100/1:0.0834267884,(HolozoaMetazoaPlacozoaHoilungiahongkongensis_1_g01453.t1:0.0605062292,HolozoaMetazoaPlacozoaHoilungiaspH23_PlH23_002937-RA:0.0471405232)99.5/99.9/1:0.0631770985)100/100/1:0.6643376454)86.8/83.1/1:0.0702830728)100/100/1:0.5434810728)100/100/1:0.2675456090)98.6/99/1:0.1007715798)79.9/77.1/1:0.0420339152)100/100/1:0.0996588912,((AlveolataEP00742ColponemidiaspColp-10_P019821:1.1054322375,DiscobaEP00671Bodosaltans_P008865_CUG86834.1_ion_transporter_putative_:0.8721628733)100/100/1:0.7990515404,((DiscobaEP00754Rhynchopushumris_P009840:0.3867124484,DiscobaEP00755Sulcionemaspecki_P032695:0.2857125586)100/100/1:0.5166099180,((DiscobaEP00754Rhynchopushumris_P029783:0.3858579500,DiscobaEP00755Sulcionemaspecki_P026896:0.3092290336)99.3/98.8/1:0.1526236990,DiscobaEP00756Hemistasiaphaeocysticola_P064797140181:0.5014689542)100/100/1:0.3965083612)20.9/53.4/0.777:0.1298858279)100/100/1:0.4249330763)87.8/82.5/1:0.0542185447,(((ApusomonadidaEP00031Thecamonastrahens_P003878_XP_013756448.1_hypothetical_protein_AMSG_06944_:1.3228074683,ApusomonadidaEP00031Thecamonastrahens_P007797_XP_013760367.1_voltage-gated_ion_channel_superfamily_protein_:0.7828604343)29.7/56.5/0.702:0.0971936656,ApusomonadidaEP00031Thecamonastrahens_P004435_XP_013757005.1_voltage-dependent_T-type_calcium_channel_subunit_alpha-1I_:0.9295675417)100/100/1:0.3049976662,(((((((((DiscobaEP00671Bodosaltans_P013922_CUG91984.1_voltage-gated_calcium_channel_protein_putative_:1.6586507036,(DiscobaEP00755Sulcionemaspecki_P010005:0.9187233436,(DiscobaEP00756Hemistasiaphaeocysticola_P018738101666:0.0000010032,DiscobaEP00756Hemistasiaphaeocysticola_P018741101678:0.0000010032)100/100/1:1.0771707117)99.3/98.4/1:0.2782857614)77.4/71.3/0.993:0.1318074079,((DiscobaEP00755Sulcionemaspecki_P015933:0.3639496176,DiscobaEP00756Hemistasiaphaeocysticola_P01406289660:0.5515712038)100/100/1:0.4807149445,((DiscobaEP00755Sulcionemaspecki_P036080:0.4425634150,DiscobaEP00756Hemistasiaphaeocysticola_P022354191195:0.6795401640)26/55.2/0.898:0.0823513492,DiscobaEP00756Hemistasiaphaeocysticola_P039940152421:0.5824953715)100/100/1:0.2054552975)100/100/1:0.3684406260)49.9/56.7/0.936:0.0585755896,((DiscobaEP00754Rhynchopushumris_P041315:0.4595201170,DiscobaEP00755Sulcionemaspecki_P011290:0.3833023050)100/100/1:0.6248869948,DiscobaEP00755Sulcionemaspecki_P010116:1.4690142403)92/90.7/1:0.1550874000)51.2/61.6/0.847:0.0498161063,DiscobaEP00756Hemistasiaphaeocysticola_P05526532964:1.5037170872)78.9/74.1/0.895:0.0529718498,(DiscobaEP00755Sulcionemaspecki_P006517:0.9362074060,DiscobaEP00756Hemistasiaphaeocysticola_P016391175829:0.8253801094)100/100/1:0.4744908463)76.6/72.4/0.998:0.0556292605,(((DiscobaEP00754Rhynchopushumris_P043803:0.8096318286,DiscobaEP00755Sulcionemaspecki_P015465:0.5279118032)100/99.9/1:0.2466562708,(DiscobaEP00754Rhynchopushumris_P051894:0.4940540761,DiscobaEP00755Sulcionemaspecki_P032784:0.4169444681)100/100/1:0.3720725057)100/100/1:0.4213920114,(DiscobaEP00755Sulcionemaspecki_P038535:0.8729211781,DiscobaEP00756Hemistasiaphaeocysticola_P0276275243:1.0460470989)99/98.2/1:0.2288611275)84.1/79.8/0.999:0.0863685808)29.7/59.5/0.847:0.0520629565,(((DiscobaEP01012Entosiphonsulcatum_P001229:0.0000028001,DiscobaEP01012Entosiphonsulcatum_P001231:0.0008989273)100/100/1:1.1776480992,((DiscobaEP01012Entosiphonsulcatum_P015465:1.8429747609,((DiscobaEP01012Entosiphonsulcatum_P018228:0.0129088343,DiscobaEP01012Entosiphonsulcatum_P018229:0.0000020178)100/100/1:0.8669089105,DiscobaEP01012Entosiphonsulcatum_P057353:1.4217955112)0/46.5/0.463:0.1669250813)95.8/97/1:0.1611548773,DiscobaEP01012Entosiphonsulcatum_P022855:1.5153295950)98.4/98.1/1:0.1714151592)47.3/56.4/0.895:0.0979980364,(DiscobaEP01012Entosiphonsulcatum_P008170:0.0000010032,DiscobaEP01012Entosiphonsulcatum_P008171:0.0000010032)100/100/1:0.9140672910)100/100/1:0.2400882652)66.8/69.1/0.991:0.0480751771,(((DiscobaEP00755Sulcionemaspecki_P000327:0.6225153366,DiscobaEP00756Hemistasiaphaeocysticola_P050909115355_K04857_CACNA1S_voltage-dependent_calcium_channel_L_type_alpha-1S:1.1291810233)100/100/1:0.4056813538,(DiscobaEP00755Sulcionemaspecki_P002439:0.6761903404,DiscobaEP00756Hemistasiaphaeocysticola_P00372843016_K04850_CACNA1C_voltage-dependent_calcium_channel_L_type_alpha-1C:1.0000515235)99.7/99.6/1:0.2760107912)99.6/100/1:0.2080422186,(DiscobaEP00756Hemistasiaphaeocysticola_P00404150997_K04857_CACNA1S_voltage-dependent_calcium_channel_L_type_alpha-1S:0.9893578707,DiscobaEP00756Hemistasiaphaeocysticola_P054177110579_K04856_CACNA1I_voltage-dependent_calcium_channel_T_type_alpha-1I:0.8333983601)96.7/95.6/1:0.1459765860)100/100/1:0.1961574099)16.5/53.2/0.749:0.0458192729,((DiscobaEP00754Rhynchopushumris_P017353:0.6875432184,DiscobaEP00756Hemistasiaphaeocysticola_P021955189890_K04852_CACNA1E_voltage-dependent_calcium_channel_R_type_alpha-1E:0.5995771820)100/100/1:0.5225087519,(((DiscobaEP00755Sulcionemaspecki_P014983:0.5068368165,(DiscobaEP00756Hemistasiaphaeocysticola_P02163337396_K04834_SCN2A_voltage-gated_sodium_channel_type_II_alpha:0.5557430145,DiscobaEP00756Hemistasiaphaeocysticola_P025644117144:0.4711037914)100/100/1:0.2579309277)99.7/99.4/1:0.2189081180,DiscobaEP00756Hemistasiaphaeocysticola_P0283517658_K04854_CACNA1G_voltage-dependent_calcium_channel_T_type_alpha-1G:0.9021344409)100/100/1:0.4725253549,HolozoaTunicaraptorunikontum_GIQG01017560_1__p1__GENE_GIQG01017560_1|GIQG01017560_1__p1|_ORF__type_5prime_partial__len_1819||score_355_61__GIQG01017560_1__84_5540|:1.2222253167)97.9/97.7/1:0.1438217083)95.6/94.5/1:0.0783380915)100/100/1:0.2443871417)93/87.9/1:0.0517097051)56.9/62.5/0.903:0.0318527607,(((AmebozoaEP01124Arcellaintermedia_P006803:0.0185783699,AmebozoaEP01124Arcellaintermedia_P006804:0.0214256168)100/100/1:0.2498996684,AmebozoaEP01124Arcellaintermedia_P006807:0.2932696078)100/100/1:0.6432544100,AmebozoaEP01124Arcellaintermedia_P009946:0.7299046228)100/100/1:0.5509091963)99.9/99.8/1:0.1231687999,((RhizariaEP00466Bigelowiellanatans_P002682:0.4506149126,RhizariaEP00466Bigelowiellanatans_P004329:0.5385580000)100/100/1:0.4434396720,RhizariaEP00466Bigelowiellanatans_P016933:1.2207129523)100/100/1:0.3310802933)28.8/56.7/0.806:0.0448192002,((RhizariaEP01083Nonionellastella_P003058_8700_1:0.9739311164,RhizariaEP01083Nonionellastella_P212240_766695_1:0.8727049432)33.8/58.4/0.828:0.0939539852,RhizariaEP01083Nonionellastella_P043414_117108_1:1.1760232947)99.5/99.6/1:0.1913139614)81.8/81.8/0.991:0.0978993178,(StamenophilesEP00749Cafeteriaburkhardae_P004036_KAA0151536.1_hypothetical_protein_FNF29_04460_:0.5680335462,StamenophilesEP00749Cafeteriaburkhardae_P005815_KAA0154026.1_hypothetical_protein_FNF29_02649_:0.8411052295)100/100/1:0.4161617745)100/100/1:0.7278983461)100/100/1:0.3643122444,RhizariaEP00808Paulinellamicropora_P016231_g27052.t1:0.1058782063);
```
