## Supplementary Files 1 to 31 for "NALCN/Cch1 channelosome subunits originated in early eukaryotes and are fully conserved in animals, fungi, and apusomonads": File S21 - Figure 2B.nwk

```
#NEXUS
begin taxa;
	dimensions ntax=283;
	taxlabels
	ACLA_024440-t26_1-p1_transcript_ACLA_024440-t26_1_gene_ACLA_024440_organism_Aspergillus_clavatus_NRRL_1_gene_product_calcium
	'AEO54249.1_transcript_MYCTH_2296615_t1_gene_MYCTH_2296615_organism_Thermothelomyces_thermophilus_ATCC_42464_gene_product_unspecified'
	AFUB_010540-T-p1_transcript_AFUB_010540-T_gene_AFUB_010540_organism_Aspergillus_fumigatus_A1163_gene_product_Ortholog_s_
	AGR57_14067T0-p1_transcript_AGR57_14067T0_gene_AGR57_14067_organism_Phanerochaete_chrysosporium_RP-78_gene_product_hypothetical
	AKAW_07566-t41_1-p1_transcript_AKAW_07566-t41_1_gene_AKAW_07566_organism_Aspergillus_luchuensis_IFO_4308_gene_product_calcium
	AMAG_07472-t26_1-p1_transcript_AMAG_07472-t26_1_gene_AMAG_07472_organism_Allomyces_macrogynus_ATCC_38327_gene_product_hypothetical
	AMAG_07500-t26_1-p1_transcript_AMAG_07500-t26_1_gene_AMAG_07500_organism_Allomyces_macrogynus_ATCC_38327_gene_product_hypothetical
	AMAG_08367-t26_1-p1_transcript_AMAG_08367-t26_1_gene_AMAG_08367_organism_Allomyces_macrogynus_ATCC_38327_gene_product_hypothetical
	AMAG_08394-t26_1-p1_transcript_AMAG_08394-t26_1_gene_AMAG_08394_organism_Allomyces_macrogynus_ATCC_38327_gene_product_hypothetical
	AMAG_12395-t26_1-p1_transcript_AMAG_12395-t26_1_gene_AMAG_12395_organism_Allomyces_macrogynus_ATCC_38327_gene_product_hypothetical
	AMAG_14046-t26_1-p1_transcript_AMAG_14046-t26_1_gene_AMAG_14046_organism_Allomyces_macrogynus_ATCC_38327_gene_product_hypothetical
	AN1168-T-p1_transcript_AN1168-T_gene_AN1168_organism_Aspergillus_nidulans_FGSC_A4_gene_product_Putative
	AO090038000297-T-p1_transcript_AO090038000297-T_gene_AO090038000297_organism_Aspergillus_oryzae_RIB40_gene_product_Ortholog_s_
	'APA06319.1_transcript_sscle_01g010890_t1_gene_sscle_01g010890_organism_Sclerotinia_sclerotiorum_1980_UF-70_gene_product_unspecified'
	ASPACDRAFT_78225-t33_1-p1_transcript_ASPACDRAFT_78225-t33_1_gene_ASPACDRAFT_78225_organism_Aspergillus_aculeatus_ATCC_16872_gene_product_hypothetical
	ASPBRDRAFT_194741-t33_1-p1_transcript_ASPBRDRAFT_194741-t33_1_gene_ASPBRDRAFT_194741_organism_Aspergillus_brasiliensis_CBS_101740_gene_product_hypothetical
	ASPCADRAFT_159412-t33_1-p1_transcript_ASPCADRAFT_159412-t33_1_gene_ASPCADRAFT_159412_organism_Aspergillus_carbonarius_ITEM_5010_gene_product_hypothetical
	ASPNIDRAFT2_1097720-t41_1-p1_transcript_ASPNIDRAFT2_1097720-t41_1_gene_ASPNIDRAFT2_1097720_organism_Aspergillus_niger_ATCC_1015_gene_product_hypothetical
	ASPWEDRAFT_40623-t33_1-p1_transcript_ASPWEDRAFT_40623-t33_1_gene_ASPWEDRAFT_40623_organism_Aspergillus_wentii_DTO_134E9_gene_product_hypothetical
	ATCC64974_103750-t41_1-p1_transcript_ATCC64974_103750-t41_1_gene_ATCC64974_103750_organism_Aspergillus_niger_strain_N402__ATCC64974__gene_product_unspecified
	ATCC64974_103750-t41_2-p1_transcript_ATCC64974_103750-t41_2_gene_ATCC64974_103750_organism_Aspergillus_niger_strain_N402__ATCC64974__gene_product_unspecified
	ATEG_00312-t26_1-p1_transcript_ATEG_00312-t26_1_gene_ATEG_00312_organism_Aspergillus_terreus_NIH2624_gene_product_hypothetical
	'ATY63219.1_transcript_A9K55_008224_t1_gene_A9K55_008224_organism_Cordyceps_militaris_ATCC_34164_gene_product_calcium'
	'AWU73848.1_transcript_C5L36_0A04450_t1_gene_C5L36_0A04450_organism_Pichia_kudriavzevii_strain_CBS573_gene_product_EF-hand'
	'AYO43115.1_transcript_DNF11_2165_t1_gene_DNF11_2165_organism_Malassezia_restricta_CBS_7877_gene_product_Calcium-channel'
	Afu1g11110-T-p1_transcript_Afu1g11110-T_gene_Afu1g11110_organism_Aspergillus_fumigatus_Af293_gene_product_Putative
	'An08g03400-T-p1_transcript_An08g03400-T_gene_An08g03400_organism_Aspergillus_niger_CBS_513.88_gene_product_Voltage-gated'
	B9J08_003401-t37_1-p1_transcript_B9J08_003401-t37_1_gene_B9J08_003401_organism_Candida_auris_strain_B8441_gene_product_hypothetical
	'Bcin11g05810.1_RNA-p1_transcript_Bcin11g05810.1_RNA_gene_Bcin11g05810_organism_Botrytis_cinerea_B05.10_gene_product_unspecified'
	C1_01100W_A-T-p1_transcript_C1_01100W_A-T_gene_C1_01100W_A_organism_Candida_albicans_SC5314_gene_product_EF-hand
	C1_01100W_B-T-p1_transcript_C1_01100W_B-T_gene_C1_01100W_B_organism_Candida_albicans_SC5314_B_gene_product_Voltage-gated
	'CAD6506109.1_transcript_BGTH12_LOCUS7467_t1_gene_BGTH12_LOCUS7467_organism_Blumeria_graminis_f._sp._triticale_THUN-12_gene_product_CAD6506109.1_transcript_product_Ion'
	'CAG99760.1_transcript_KLLA0_E16083g_t1_gene_KLLA0_E16083g_organism_Kluyveromyces_lactis_NRRL_Y-1140_gene_product_unspecified'
	CAGL0B02211g-T-p1_transcript_CAGL0B02211g-T_gene_CAGL0B02211g_organism_Nakaseomyces_glabratus_CBS_138_gene_product_Putative
	CAP91959_RNA-p1_transcript_CAP91959_RNA_gene_PCH_Pc13g08900_organism_Penicillium_rubens_Wisconsin_54-1255_gene_product_unspecified
	'CAR65667.1_transcript_DEHA2D14586g_t1_gene_DEHA2D14586g_organism_Debaryomyces_hansenii_CBS767_gene_product_EF-hand'
	'CAX44365.1_transcript_CD36_01040_t1_gene_CD36_01040_organism_Candida_dubliniensis_CD36_gene_product_hypothetical'
	'CBX92815.1_transcript_LEMA_P055210.1_t1_gene_LEMA_P055210.1_organism_Plenodomus_lingam_JN3_gene_product_similar'
	CC1G_12231-t26_1-p1_transcript_CC1G_12231-t26_1_gene_CC1G_12231_organism_Coprinopsis_cinerea_okayama7_130_gene_product_high-affinity
	'CCG82254.1_transcript_TAPDE_002262_t1_gene_TAPDE_002262_organism_Taphrina_deformans_PYCC_5710_gene_product_unspecified'
	'CDH49951.1_transcript_LCOR_01676.1_t1_gene_LCOR_01676.1_organism_Lichtheimia_corymbifera_JMRC_FSU_9682_gene_product_related'
	'CDH56791.1_transcript_LCOR_07804.1_t1_gene_LCOR_07804.1_organism_Lichtheimia_corymbifera_JMRC_FSU_9682_gene_product_calcium'
	'CDH59759.1_transcript_LCOR_10564.1_t1_gene_LCOR_10564.1_organism_Lichtheimia_corymbifera_JMRC_FSU_9682_gene_product_voltage-gated'
	CGB_D6010W-t26_1-p1_transcript_CGB_D6010W-t26_1_gene_CGB_D6010W_organism_Cryptococcus_gattii_WM276_gene_product_hypothetical
	CIMG_06961-t26_1-p1_transcript_CIMG_06961-t26_1_gene_CIMG_06961_organism_Coccidioides_immitis_RS_gene_product_calcium
	'CKF44_01208-t42_1-p1_transcript_CKF44_01208-t42_1_gene_CKF44_01208_organism_Cryptococcus_neoformans_var._grubii_KN99_gene_product_high-affinity'
	CLCR_11331-t43_1-p1_transcript_CLCR_11331-t43_1_gene_CLCR_11331_organism_Cladophialophora_carrionii_KSF_gene_product_Calcium-channel
	CLUG_01439-t34_1-p1_transcript_CLUG_01439-t34_1_gene_CLUG_01439_organism_Clavispora_lusitaniae_ATCC_42720_gene_product_hypothetical
	'CNAG_01208-t26_1-p1_transcript_CNAG_01208-t26_1_gene_CNAG_01208_organism_Cryptococcus_neoformans_var._grubii_H99_gene_product_calcium-channel'
	'CNBD3030-t26_1-p1_transcript_CNBD3030-t26_1_gene_CNBD3030_organism_Cryptococcus_neoformans_var._neoformans_B-3501A_gene_product_Ca_2__-permeable'
	'CND03320-t26_1-p1_transcript_CND03320-t26_1_gene_CND03320_organism_Cryptococcus_neoformans_var._neoformans_JEC21_gene_product_calcium-channel'
	CPAG_04327-t26_1-p1_transcript_CPAG_04327-t26_1_gene_CPAG_04327_organism_Coccidioides_posadasii_RMSCC_3488_gene_product_calcium-channel
	CPAR2_109860-T-p1_transcript_CPAR2_109860-T_gene_CPAR2_109860_organism_Candida_parapsilosis_CDC317_gene_product_Ortholog_s_
	CPC735_033320-t26_1-p1_transcript_CPC735_033320-t26_1_gene_CPC735_033320_organism_Coccidioides_posadasii_C735_delta_SOWgp_gene_product_cation
	'CPSG_07074-t26_1-p1_transcript_CPSG_07074-t26_1_gene_CPSG_07074_organism_Coccidioides_posadasii_str._Silveira_gene_product_calcium-channel'
	'CTMYA2_030960.t1-p1_transcript_CTMYA2_030960.t1_gene_CTMYA2_030960_organism_Candida_tropicalis_MYA-3404_2020_gene_product_unspecified'
	CTRG_04411-t43_1-p1_transcript_CTRG_04411-t43_1_gene_CTRG_04411_organism_Candida_tropicalis_MYA-3404_gene_product_hypothetical
	'CVK82862.1_transcript_FMAN_00550_t1_gene_FMAN_00550_organism_Fusarium_mangiferae_MRC7560_gene_product_EF-hand'
	CXQ85_003451-t46_1-p1_transcript_CXQ85_003451-t46_1_gene_CXQ85_003451_organism_Candida_haemulonis_B11899_gene_product_hypothetical
	CXQ87_001160-t45_1-p1_transcript_CXQ87_001160-t45_1_gene_CXQ87_001160_organism_Candida_duobushaemulonis_strain_B09383_gene_product_hypothetical
	'EAW22761.1_transcript_NFIA_014520_t1_gene_NFIA_014520_organism_Aspergillus_fischeri_NRRL_181_gene_product_calcium'
	'EDK36437.2_transcript_PGUG_00535_t1_gene_PGUG_00535_organism_Meyerozyma_guilliermondii_ATCC_6260_gene_product_hypothetical'
	'EDK43209.1_transcript_LELG_01387_t1_gene_LELG_01387_organism_Lodderomyces_elongisporus_NRRL_YB-4239_gene_product_hypothetical'
	'EDP42018.1_transcript_MGL_3699_t1_gene_MGL_3699_organism_Malassezia_globosa_CBS_7966_gene_product_EF-hand'
	'EEP81058.1_transcript_UREG_05900_t1_gene_UREG_05900_organism_Uncinocarpus_reesii_1704_gene_product_conserved'
	'EEQ28724.1_transcript_MCYG_01543_t1_gene_MCYG_01543_organism_Microsporum_canis_CBS_113480_gene_product_calcium'
	'EEQ85158.2_transcript_BDCG_08427_t1_gene_BDCG_08427_organism_Blastomyces_dermatitidis_ER-3_gene_product_calcium'
	'EEU47637.1_transcript_NECHADRAFT_89875_t1_gene_NECHADRAFT_89875_organism_Fusarium_vanettenii_77-13-4_gene_product_EF-hand'
	'EFQ28705.1_transcript_GLRG_03849_t1_gene_GLRG_03849_organism_Colletotrichum_graminicola_M1.001_gene_product_EF-hand'
	'EFR01524.1_transcript_MGYG_04529_t1_gene_MGYG_04529_organism_Nannizzia_gypsea_CBS_118893_gene_product_EF-hand'
	'EGD91722.1_transcript_TERG_07942_t2_gene_TERG_07942_organism_Trichophyton_rubrum_CBS_118892_gene_product_hypothetical'
	'EGD98270.1_transcript_TESG_05650_t1_gene_TESG_05650_organism_Trichophyton_tonsurans_CBS_112818_gene_product_calcium'
	'EGX90259.1_transcript_CCM_06678_t1_gene_CCM_06678_organism_Cordyceps_militaris_CM01_gene_product_calcium'
	'EHY60385.1_transcript_HMPREF1120_08350_t1_gene_HMPREF1120_08350_organism_Exophiala_dermatitidis_NIH_UT8656_gene_product_calcium'
	'EJT48797.1_transcript_A1Q1_02132_t1_gene_A1Q1_02132_organism_Trichosporon_asahii_var._asahii_CBS_2479_gene_product_High-affinity'
	'EJT81320.1_transcript_GGTG_01303_t1_gene_GGTG_01303_organism_Gaeumannomyces_tritici_R3-111a-1_gene_product_EF-hand'
	'EKG17538.1_transcript_MPH_05229_t1_gene_MPH_05229_organism_Macrophomina_phaseolina_MS6_gene_product_Ion'
	'ELR06159.1_transcript_GMDG_07814_t1_gene_GMDG_07814_organism_Pseudogymnoascus_destructans_20631-21_gene_product_EF-hand'
	'EME87494.1_transcript_MYCFIDRAFT_212909_t1_gene_MYCFIDRAFT_212909_organism_Pseudocercospora_fijiensis_CIRAD86_gene_product_Ion'
	'EPE04687.1_transcript_F503_06236_t1_gene_F503_06236_organism_Ophiostoma_piceae_UAMH_11346_gene_product_EF-hand'
	'EQL31234.1_transcript_BDFG_06407_t1_gene_BDFG_06407_organism_Blastomyces_dermatitidis_ATCC_26199_gene_product_EF-hand'
	'EXJ61816.1_transcript_A1O7_02246_t1_gene_A1O7_02246_organism_Cladophialophora_yegresii_CBS_114405_gene_product_EF-hand'
	'EXJ66309.1_transcript_A1O5_10461_t1_gene_A1O5_10461_organism_Cladophialophora_psammophila_CBS_110553_gene_product_EF-hand'
	FFUJ_01564-t31_1-p1_transcript_FFUJ_01564-t31_1_gene_FFUJ_01564_organism_Fusarium_fujikuroi_IMI_58289_gene_product_related
	FGRAMPH1_01T03365-p1_transcript_FGRAMPH1_01T03365_gene_FGRAMPH1_01G03365_organism_Fusarium_graminearum_PH-1_gene_product_calcium-channel
	'FOC1_g10003092-t38_1-p1_transcript_FOC1_g10003092-t38_1_gene_FOC1_g10003092_organism_Fusarium_oxysporum_f._sp._cubense_race_1_gene_product_Calcium-channel'
	FOC4_g10003127-t38_1-p1_transcript_FOC4_g10003127-t38_1_gene_FOC4_g10003127_organism_Fusarium_odoratissimum_strain_race_4_gene_product_Calcium-channel
	FOIG_00467-t36_1-p1_transcript_FOIG_00467-t36_1_gene_FOIG_00467_organism_Fusarium_odoratissimum_NRRL_54006_gene_product_unspecified
	'FOMG_00647-t38_1-p1_transcript_FOMG_00647-t38_1_gene_FOMG_00647_organism_Fusarium_oxysporum_f._sp._melonis_26406_gene_product_hypothetical'
	'FOXG_00013-t26_1-p1_transcript_FOXG_00013-t26_1_gene_FOXG_00013_organism_Fusarium_oxysporum_f._sp._lycopersici_4287_gene_product_hypothetical'
	FOYG_07381-t42_1-p1_transcript_FOYG_07381-t42_1_gene_FOYG_07381_organism_Fusarium_oxysporum_NRRL_32931_gene_product_hypothetical
	FOZG_00647-t36_1-p1_transcript_FOZG_00647-t36_1_gene_FOZG_00647_organism_Fusarium_oxysporum_Fo47_gene_product_hypothetical
	FPRN_00541-t42_1-p1_transcript_FPRN_00541-t42_1_gene_FPRN_00541_organism_Fusarium_proliferatum_strain_NRRL62905_gene_product_related
	FPRO_00570-t41_1-p1_transcript_FPRO_00570-t41_1_gene_FPRO_00570_organism_Fusarium_proliferatum_ET1_gene_product_related
	FUN_025349-T1-p1_transcript_FUN_025349-T1_gene_FUN_025349_organism_Rhizophagus_irregularis_C2_gene_product_unspecified
	FVEG_01502-t26_1-p1_transcript_FVEG_01502-t26_1_gene_FVEG_01502_organism_Fusarium_verticillioides_7600_gene_product_hypothetical
	'GAQ10823.1_transcript_TMP_alenIFM54703_8344_t1_gene_TMP_alenIFM54703_8344_organism_Aspergillus_lentulus_strain_IFM_54703_gene_product_calcium-channel'
	'GBF66718.1_transcript_TMEN_9438_t1_gene_TMEN_9438_organism_Trichophyton_mentagrophytes_TIMM_2789_gene_product_calcium-channel'
	HCAG_01795-t26_1-p1_transcript_HCAG_01795-t26_1_gene_HCAG_01795_organism_Histoplasma_capsulatum_NAm1_gene_product_hypothetical
	HMPREF1541_00987-t46_1-p1_transcript_HMPREF1541_00987-t46_1_gene_HMPREF1541_00987_organism_Cyphellophora_europaea_CBS_101466_gene_product_hypothetical
	HMPREF1544_07530-t46_1-p1_transcript_HMPREF1544_07530-t46_1_gene_HMPREF1544_07530_organism_Mucor_circinelloides_1006PhL_gene_product_hypothetical
	HMPREF1544_09500-t46_1-p1_transcript_HMPREF1544_09500-t46_1_gene_HMPREF1544_09500_organism_Mucor_circinelloides_1006PhL_gene_product_hypothetical
	HMPREF1544_09756-t46_1-p1_transcript_HMPREF1544_09756-t46_1_gene_HMPREF1544_09756_organism_Mucor_circinelloides_1006PhL_gene_product_hypothetical
	I302_06059-t42_1-p1_transcript_I302_06059-t42_1_gene_I302_06059_organism_Kwoniella_bestiolae_CBS_10118_gene_product_high-affinity
	I303_05417-t42_1-p1_transcript_I303_05417-t42_1_gene_I303_05417_organism_Kwoniella_dejecticola_CBS_10117_gene_product_high-affinity
	I306_02284-t38_1-p1_transcript_I306_02284-t38_1_gene_I306_02284_organism_Cryptococcus_gattii_EJB2_gene_product_high-affinity
	I308_00335-t35_1-p1_transcript_I308_00335-t35_1_gene_I308_00335_organism_Cryptococcus_gattii_VGIV_IND107_gene_product_high-affinity
	I311_02916-t41_1-p1_transcript_I311_02916-t41_1_gene_I311_02916_organism_Cryptococcus_gattii_NT-10_gene_product_high-affinity
	I314_01000-t35_1-p1_transcript_I314_01000-t35_1_gene_I314_01000_organism_Cryptococcus_gattii_CA1873_gene_product_high-affinity
	I317_02590-t43_1-p1_transcript_I317_02590-t43_1_gene_I317_02590_organism_Kwoniella_heveanensis_CBS_569_gene_product_high-affinity
	'KAA8907034.1_transcript_DIURU_000718_t1_gene_DIURU_000718_organism_Diutina_rugosa_CBS_613_gene_product_unspecified'
	'KAA8915514.1_transcript_TRICI_002363_t1_gene_TRICI_002363_organism_Trichomonascus_ciferrii_CBS_4856_gene_product_hypothetical'
	'KAB8210575.1_transcript_BDV34DRAFT_154532_t1_gene_BDV34DRAFT_154532_organism_Aspergillus_parasiticus_CBS_117618_gene_product_Ion'
	'KAF5679946.1_transcript_FCIRC_5976_t1_gene_FCIRC_5976_organism_Fusarium_circinatum_NRRL_25331_gene_product_voltage'
	'KAF6529123.1_transcript_HZS61_000435_t1_gene_HZS61_000435_organism_Fusarium_oxysporum_f._sp._conglutinans_Fo5176_gene_product_hypothetical'
	'KAF7622240.1_transcript_AFLA_008785_t1_gene_AFLA_008785_organism_Aspergillus_flavus_NRRL3357_gene_product_EF-hand'
	'KAG2002360.1_transcript_CC2G_004560_t2_gene_CC2G_004560_organism_Coprinopsis_cinerea__326_gene_product_high-affinity'
	'KAG2002361.1_transcript_CC2G_004560_t1_gene_CC2G_004560_organism_Coprinopsis_cinerea__326_gene_product_high-affinity'
	'KAG4026513.1_transcript_MFRU_040g00710_t1_gene_MFRU_040g00710_organism_Monilinia_fructicola_CPMC6_gene_product_unspecified'
	'KAG5295137.1_transcript_I7I48_11896_t1_gene_I7I48_11896_organism_Histoplasma_capsulatum_G217B_gene_product_calcium'
	'KAG5299372.1_transcript_I7I52_09666_t1_gene_I7I52_09666_organism_Histoplasma_capsulatum_G184AR_gene_product_calcium'
	'KAG5416745.1_transcript_I9W82_005709_t1_gene_I9W82_005709_organism_Candida_metapsilosis_BP57_gene_product_CCH1_transcript_product_CCH1_location_JAEOAQ010000009_146280-153056|_protein_length_2258_sequence_SO_supercontig_SO_protein_coding_gene_is_pseudo_fa'
	'KAI0969970.1_transcript_F4678DRAFT_143411_t1_gene_F4678DRAFT_143411_organism_Xylaria_arbuscula_CBS_124340_gene_product_Ion'
	'KAI1005582.1_transcript_K3495_g2636_t1_gene_K3495_g2636_organism_Podosphaera_aphanis_DRCT72020_gene_product_Calcium-channel'
	'KAI5819705.1_transcript_BZA77DRAFT_375531_t1_gene_BZA77DRAFT_375531_organism_Pyronema_omphalodes_CBS_100304_gene_product_Ion'
	'KAI5891717.1_transcript_SCHCODRAFT_02506638_t1_gene_SCHCODRAFT_02506638_organism_Schizophyllum_commune_H4-8_gene_product_unspecified'
	'KDQ22586.1_transcript_PLEOSDRAFT_1068835_t1_gene_PLEOSDRAFT_1068835_organism_Pleurotus_ostreatus_PC15_gene_product_unspecified'
	'KEF56945.1_transcript_A1O9_07135_t1_gene_A1O9_07135_organism_Exophiala_aquamarina_CBS_119918_gene_product_EF-hand'
	'KFA51767.1_transcript_S40293_05859_t1_gene_S40293_05859_organism_Stachybotrys_chartarum_IBT_40293_gene_product_unspecified'
	'KFL62902.1_transcript_TERG_07942_t1_gene_TERG_07942_organism_Trichophyton_rubrum_CBS_118892_gene_product_hypothetical'
	'KGB74940.2_transcript_CNBG_0778_t1_gene_CNBG_0778_organism_Cryptococcus_gattii_VGII_R265_gene_product_high-affinity'
	'KGO36891.1_transcript_PEXP_006900_t1_gene_PEXP_006900_organism_Penicillium_expansum_d1_gene_product_Voltage-dependent'
	'KID62816.1_transcript_MAN_08032_t1_gene_MAN_08032_organism_Metarhizium_anisopliae_ARSEF_549_gene_product_cation'
	'KIS66466.1_transcript_UMAG_05458_t1_gene_UMAG_05458_organism_Ustilago_maydis_521_gene_product_unspecified'
	'KIW06559.1_transcript_PV09_02989_t1_gene_PV09_02989_organism_Verruconis_gallopava_strain_CBS_43764_gene_product_EF-hand'
	'KIW18885.1_transcript_PV08_03174_t1_gene_PV08_03174_organism_Exophiala_spinifera_CBS_89968_gene_product_EF-hand'
	'KIX94853.1_transcript_Z520_09543_t1_gene_Z520_09543_organism_Fonsecaea_multimorphosa_CBS_102226_gene_product_EF-hand'
	'KKZ68577.1_transcript_EMCG_01026_t1_gene_EMCG_01026_organism_Emmonsia_crescens_UAMH_3008_gene_product_EF-hand'
	'KLU87544.1_transcript_MAPG_06543_t1_gene_MAPG_06543_organism_Magnaporthiopsis_poae_ATCC_64411_gene_product_EF-hand'
	'KMU91687.1_transcript_CIHG_09494_t1_gene_CIHG_09494_organism_Coccidioides_immitis_H538.4_gene_product_calcium-channel'
	'KNE00944.2_transcript_QG37_01815_t1_gene_QG37_01815_organism_Candida_auris_strain_6684_gene_product_unspecified'
	'KNZ46993.1_transcript_VP01_676g5_t1_gene_VP01_676g5_organism_Puccinia_sorghi_strain_RO10H11247_gene_product_EF-hand'
	'KOS15414.1_transcript_Malapachy_2288_t1_gene_Malapachy_2288_organism_Malassezia_pachydermatis_CBS_1879_gene_product_cch1-calcium'
	'KSA01057.1_transcript_AC631_03181_t1_gene_AC631_03181_organism_Debaryomyces_fabryi_CBS_789_gene_product_EF-hand'
	'KXX81687.1_transcript_MMYC01_201014_t1_gene_MMYC01_201014_organism_Madurella_mycetomatis_mm55_gene_product_Calcium-channel'
	'KZZ93179.1_transcript_AAP_02645_t1_gene_AAP_02645_organism_Ascosphaera_apis_ARSEF_7405_gene_product_EF-hand'
	M747DRAFT_75652-t43_1-p1_transcript_M747DRAFT_75652-t43_1_gene_M747DRAFT_75652_organism_Aspergillus_niger_ATCC_13496_gene_product_hypothetical
	MELLADRAFT_48591-t26_1-p1_transcript_MELLADRAFT_48591-t26_1_gene_MELLADRAFT_48591_organism_Melampsora_larici-populina_98AG31_gene_product_hypothetical
	MGG_05643-t26_1-p1_transcript_MGG_05643-t26_1_gene_MGG_05643_organism_Pyricularia_oryzae_70-15_gene_product_hypothetical
	MRET_1646-t46_1-p1_transcript_MRET_1646-t46_1_gene_MRET_1646_organism_Malassezia_restricta_KCTC_27527_gene_product_voltage-dependent
	NCU02762-t26_1-p1_transcript_NCU02762-t26_1_gene_NCU02762_organism_Neurospora_crassa_OR74A_gene_product_calcium
	NEUDI_153720T0-p1_transcript_NEUDI_153720T0_gene_NEUDI_153720_organism_Neurospora_discreta_FGSC_8579_gene_product_Voltage-gated
	NEUTE1DRAFT_126315-t26_1-p1_transcript_NEUTE1DRAFT_126315-t26_1_gene_NEUTE1DRAFT_126315_organism_Neurospora_tetrasperma_FGSC_2508_gene_product_hypothetical
	'OAD00067.1_transcript_MUCCIDRAFT_147296_t1_gene_MUCCIDRAFT_147296_organism_Mucor_lusitanicus_CBS_277.49_gene_product_Ion'
	'OAD00120.1_transcript_MUCCIDRAFT_83514_t1_gene_MUCCIDRAFT_83514_organism_Mucor_lusitanicus_CBS_277.49_gene_product_Ion'
	'OAD00432.1_transcript_MUCCIDRAFT_113913_t1_gene_MUCCIDRAFT_113913_organism_Mucor_lusitanicus_CBS_277.49_gene_product_EF-hand'
	'OAD67005.1_transcript_PHYBLDRAFT_70360_t1_gene_PHYBLDRAFT_70360_organism_Phycomyces_blakesleeanus_NRRL_1555_-__gene_product_Ion'
	'OAD69889.1_transcript_PHYBLDRAFT_182669_t1_gene_PHYBLDRAFT_182669_organism_Phycomyces_blakesleeanus_NRRL_1555_-__gene_product_EF-hand'
	'OAD72147.1_transcript_PHYBLDRAFT_147120_t1_gene_PHYBLDRAFT_147120_organism_Phycomyces_blakesleeanus_NRRL_1555_-__gene_product_Ion'
	'OAG22104.1_transcript_CC77DRAFT_783357_t1_gene_CC77DRAFT_783357_organism_Alternaria_alternata_SRC1lrK2f_gene_product_EF-hand'
	'OAT03551.1_transcript_BDBG_00257_t1_gene_BDBG_00257_organism_Blastomyces_gilchristii_SLH14081_gene_product_calcium'
	'OAX84507.1_transcript_ACJ72_01123_t1_gene_ACJ72_01123_organism_Emergomyces_africanus_CBS_136260_gene_product_EF-hand'
	'OBR05157.1_transcript_CH63R_11860_t1_gene_CH63R_11860_organism_Colletotrichum_higginsianum_IMI_349063_gene_product_Ion'
	'OCF67719.1_transcript_I203_03417_t1_gene_I203_03417_organism_Kwoniella_mangroviensis_CBS_8507_gene_product_high-affinity'
	'ODN93956.1_transcript_L203_00124_t1_gene_L203_00124_organism_Cryptococcus_depauperatus_CBS_7841_gene_product_high-affinity'
	'ODN99859.1_transcript_L204_02299_t1_gene_L204_02299_organism_Cryptococcus_depauperatus_CBS_7855_gene_product_high-affinity'
	'OJD19075.1_transcript_AJ78_00948_t1_gene_AJ78_00948_organism_Emergomyces_pasteurianus_Ep9510_gene_product_EF-hand'
	'OJD23618.1_transcript_ACJ73_05029_t1_gene_ACJ73_05029_organism_Blastomyces_percursus_strain_EI222_gene_product_EF-hand'
	'ONH65694.1_transcript_BON22_4579_t1_gene_BON22_4579_organism_Cyberlindnera_fabianii_65_gene_product_Calcium-channel'
	'ORE06456.1_transcript_BCV72DRAFT_228338_t1_gene_BCV72DRAFT_228338_organism_Rhizopus_microsporus_var._microsporus_ATCC_52814_gene_product_EF-hand'
	'ORE08195.1_transcript_BCV72DRAFT_248980_t1_gene_BCV72DRAFT_248980_organism_Rhizopus_microsporus_var._microsporus_ATCC_52814_gene_product_Ion_trans'
	'OTA35886.1_transcript_BTJ68_04136_t1_gene_BTJ68_04136_organism_Hortaea_werneckii_EXF-2000_gene_product_EF-hand'
	'OTA38186.1_transcript_BTJ68_01509_t1_gene_BTJ68_01509_organism_Hortaea_werneckii_EXF-2000_gene_product_EF-hand'
	'OXB45145.1_transcript_B1J91_B02211g_t1_gene_B1J91_B02211g_organism_Nakaseomyces_glabratus_DSY562_gene_product_unspecified'
	P168DRAFT_229393-t37_1-p1_transcript_P168DRAFT_229393-t37_1_gene_P168DRAFT_229393_organism_Aspergillus_campestris_IBT_28561_gene_product_calcium
	P170DRAFT_393753-t37_1-p1_transcript_P170DRAFT_393753-t37_1_gene_P170DRAFT_393753_organism_Aspergillus_steynii_IBT_23096_gene_product_calcium
	P174DRAFT_441538-t37_1-p1_transcript_P174DRAFT_441538-t37_1_gene_P174DRAFT_441538_organism_Aspergillus_novofumigatus_IBT_16806_gene_product_calcium
	P175DRAFT_0431647-t39_1-p1_transcript_P175DRAFT_0431647-t39_1_gene_P175DRAFT_0431647_organism_Aspergillus_ochraceoroseus_IBT_24754_gene_product_hypothetical
	PAAG_03014-t30_1-p1_transcript_PAAG_03014-t30_1_gene_PAAG_03014_organism_Paracoccidioides_lutzii_Pb01_gene_product_calcium
	PABG_00470-t30_1-p1_transcript_PABG_00470-t30_1_gene_PABG_00470_organism_Paracoccidioides_brasiliensis_Pb03_gene_product_hypothetical
	PADG_02884-t30_1-p1_transcript_PADG_02884-t30_1_gene_PADG_02884_organism_Paracoccidioides_brasiliensis_Pb18_gene_product_hypothetical
	'PGTG_08171-t26_1-p1_transcript_PGTG_08171-t26_1_gene_PGTG_08171_organism_Puccinia_graminis_f._sp._tritici_CRL_75-36-700-3_gene_product_hypothetical'
	'PIS53790.1_transcript_CJI97_003476_t1_gene_CJI97_003476_organism_Candida_auris_strain_B11221_gene_product_unspecified'
	PMAA_042770-t26_1-p1_transcript_PMAA_042770-t26_1_gene_PMAA_042770_organism_Talaromyces_marneffei_ATCC_18224_gene_product_calcium
	'POW16544.1_transcript_PSTT_01370_t1_gene_PSTT_01370_organism_Puccinia_striiformis_strain_93-210_gene_product_EF-hand'
	'POW22405.1_transcript_PSHT_01317_t1_gene_PSHT_01317_organism_Puccinia_striiformis_93TX-2_gene_product_EF-hand'
	'PSK40548.1_transcript_C7M61_000195_t1_gene_C7M61_000195_organism_Candida_pseudohaemulonii_strain_B12108_gene_product_unspecified'
	'PSK79011.1_transcript_CJJ07_001094_t1_gene_CJJ07_001094_organism_Candida_auris_strain_B11243_gene_product_unspecified'
	PTTG_03238-t43_1-p1_transcript_PTTG_03238-t43_1_gene_PTTG_03238_organism_Puccinia_triticina_1-1_BBBD_Race_1_gene_product_hypothetical
	PV06_04881-t43_1-p1_transcript_PV06_04881-t43_1_gene_PV06_04881_organism_Exophiala_oligosperma_strain_CBS_72588_gene_product_hypothetical
	PV07_02795-t44_1-p1_transcript_PV07_02795-t44_1_gene_PV07_02795_organism_Cladophialophora_immunda_strain_CBS_83496_gene_product_hypothetical
	PV10_00853-t45_1-p1_transcript_PV10_00853-t45_1_gene_PV10_00853_organism_Exophiala_mesophila_strain_CBS_40295_gene_product_hypothetical
	'PWY81432.1_transcript_BO83DRAFT_305662_t1_gene_BO83DRAFT_305662_organism_Aspergillus_eucalypticola_CBS_122712_gene_product_calcium'
	'PYH87186.1_transcript_BO82DRAFT_324598_t1_gene_BO82DRAFT_324598_organism_Aspergillus_uvarum_CBS_121591_gene_product_EF-hand'
	'PYI12508.1_transcript_BO78DRAFT_5308_t1_gene_BO78DRAFT_5308_organism_Aspergillus_sclerotiicarbonarius_CBS_121057_gene_product_calcium'
	'QEL58656.1_transcript_CJJ09_000704_t1_gene_CJJ09_000704_organism_Candida_auris_strain_B11245_gene_product_unspecified'
	'QEO21226.1_transcript_CJI96_0002066_t1_gene_CJI96_0002066_organism_Candida_auris_strain_B11220_gene_product_hypothetical_protein_transcript_product_hypothetical_protein_location_CP043532_1310397-1316768_-__protein_length_2123_sequence_SO_chromosome_SO_pr'
	'QHS64685.1_transcript_GVI51_B02101_t1_gene_GVI51_B02101_organism_Nakaseomyces_glabratus_CBS138_2020_gene_product_CCH1_transcript_product_CCH1_location_CP048119_209420-215794_-__protein_length_2124_sequence_SO_chromosome_SO_protein_coding_gene_is_pseudo_f'
	'QHS73520.1_transcript_SPAR_G04300_t1_gene_SPAR_G04300_organism_Saccharomyces_paradoxus_CBS432_gene_product_Cch1_transcript_product_Cch1_location_CP020248_895868-901996|_protein_length_2042_sequence_SO_chromosome_SO_protein_coding_gene_is_pseudo_false'
	'QNG12401.1_transcript_GWK60_B02057_t1_gene_GWK60_B02057_organism_Nakaseomyces_glabratus_BG2_gene_product_CCH1_transcript_product_CCH1_location_CP048231_208789-215157_-__protein_length_2122_sequence_SO_chromosome_SO_protein_coding_gene_is_pseudo_false'
	'QRD00199.1_transcript_JI435_070920_t1_gene_JI435_070920_organism_Parastagonospora_nodorum_SN15_gene_product_EF-hand'
	'QRD93821.1_transcript_F9C07_8268_t1_gene_F9C07_8268_organism_Aspergillus_flavus_NRRL3357_2020_gene_product_calcium'
	'QSS49530.1_transcript_I7I53_09912_t1_gene_I7I53_09912_organism_Histoplasma_capsulatum_H88_gene_product_calcium'
	'QSS60409.1_transcript_I7I51_05208_t1_gene_I7I51_05208_organism_Histoplasma_capsulatum_WU24_gene_product_calcium'
	'QSS68007.1_transcript_I7I50_07262_t1_gene_I7I50_07262_organism_Histoplasma_capsulatum_G186AR_gene_product_calcium'
	'QVM11222.1_transcript_D8B26_005874_t1_gene_D8B26_005874_organism_Coccidioides_posadasii_strain_Silveira_2022_gene_product_calcium'
	'RAK97022.1_transcript_BO80DRAFT_200259_t1_gene_BO80DRAFT_200259_organism_Aspergillus_ibericus_CBS_121593_gene_product_calcium'
	'RAL10505.1_transcript_BO97DRAFT_127837_t1_gene_BO97DRAFT_127837_organism_Aspergillus_homomorphus_CBS_101889_gene_product_EF-hand'
	'RHZ44731.1_transcript_CDV56_100453_t1_gene_CDV56_100453_organism_Aspergillus_thermomutatus_strain_HMR_AF_39_gene_product_unspecified'
	RL4_JR_07700-RA-p1_transcript_RL4_JR_07700-RA_gene_RL4_JR_07700_organism_Raffaelea_lauricola_RL4_gene_product_unspecified
	'RMZ76386.1_transcript_DV737_g4844_t1_gene_DV737_g4844_organism_Chaetothyriales_sp._CBS_132003_gene_product_EF-hand'
	RO3G_00403-t26_1-p1_transcript_RO3G_00403-t26_1_gene_RO3G_00403_organism_Rhizopus_delemar_RA_99-880_gene_product_hypothetical
	RO3G_16787-t26_1-p1_transcript_RO3G_16787-t26_1_gene_RO3G_16787_organism_Rhizopus_delemar_RA_99-880_gene_product_hypothetical
	'RPD71202.1_transcript_L226DRAFT_468999_t1_gene_L226DRAFT_468999_organism_Lentinus_tigrinus_ALCF2SS1-7_gene_product_Ion'
	'RVD83027.1_transcript_DFL_007431_t1_gene_DFL_007431_organism_Arthrobotrys_flagrans_CBS_H-5679_gene_product_unspecified'
	RhiirA1_433476-t46_1-p1_transcript_RhiirA1_433476-t46_1_gene_RhiirA1_433476_organism_Rhizophagus_irregularis_A1__DAOM-664342__gene_product_hypothetical
	RhiirFUN_024710-T1-p1_transcript_RhiirFUN_024710-T1_gene_RhiirFUN_024710_organism_Rhizophagus_irregularis_DAOM_181602_DAOM_197198_gene_product_unspecified
	SAPIO_CDS6810-t41_1-p1_transcript_SAPIO_CDS6810-t41_1_gene_SAPIO_CDS6810_organism_Scedosporium_apiospermum_IHEM_14462_gene_product_hypothetical
	'SHO77316.1_transcript_MSYG_1657_t1_gene_MSYG_1657_organism_Malassezia_sympodialis_ATCC_42132_gene_product_Similar'
	SJAG_05229-t26_1-p1_transcript_SJAG_05229-t26_1_gene_SJAG_05229_organism_Schizosaccharomyces_japonicus_yFS275_gene_product_calcium
	'SMR45099.1_transcript_ZT3D1_G1682_t1_gene_ZT3D1_G1682_organism_Zymoseptoria_tritici_ST99CH_3D1_gene_product_unspecified'
	SOCG_04525-t26_1-p1_transcript_SOCG_04525-t26_1_gene_SOCG_04525_organism_Schizosaccharomyces_octosporus_yFS286_gene_product_calcium
	'SPAC6F6.01.1-p1_transcript_SPAC6F6.01.1_gene_SPAC6F6.01_organism_Schizosaccharomyces_pombe_972h-_gene_product_plasma'
	SPSK_02914-t39_1-p1_transcript_SPSK_02914-t39_1_gene_SPSK_02914_organism_Sporothrix_schenckii_1099-18_gene_product_hypothetical
	'SSD58334.1_transcript_SCODWIG_00095_t1_gene_SCODWIG_00095_organism_Saccharomycodes_ludwigii_UTAD17_gene_product_related'
	TCaV1
	TCaV2
	TCaV3
	'TDL23428.1_transcript_BD410DRAFT_897507_t1_gene_BD410DRAFT_897507_organism_Rickenella_mellea_Ricmel1_gene_product_Ion'
	'THC97538.1_transcript_EYZ11_002961_t1_gene_EYZ11_002961_organism_Aspergillus_tanneri_NIH1004_gene_product_EF-hand'
	'TLS27391.1_transcript_PpBr36_05129_t1_gene_PpBr36_05129_organism_Pyricularia_pennisetigena_Br36_gene_product_unspecified'
	TNALCN
	TNaV2A
	TNaV2B
	'TPX24257.1_transcript_DIZ76_013603_t1_gene_DIZ76_013603_organism_Coccidioides_immitis_WA_211_gene_product_calcium'
	TREMEDRAFT_40774-t26_1-p1_transcript_TREMEDRAFT_40774-t26_1_gene_TREMEDRAFT_40774_organism_Tremella_mesenterica_DSM_1558_gene_product_hypothetical
	TRIREDRAFT_23028-t26_1-p1_transcript_TRIREDRAFT_23028-t26_1_gene_TRIREDRAFT_23028_organism_Trichoderma_reesei_QM6a_gene_product_predicted
	TRIVIDRAFT_218840-t45_1-p1_transcript_TRIVIDRAFT_218840-t45_1_gene_TRIVIDRAFT_218840_organism_Trichoderma_virens_Gv29-8_gene_product_calcium
	TSTA_075430-t26_1-p1_transcript_TSTA_075430-t26_1_gene_TSTA_075430_organism_Talaromyces_stipitatus_ATCC_10500_gene_product_calcium
	TrQ_000960-T1-p1_transcript_TrQ_000960-T1_gene_TrQ_000960_organism_Trichoderma_reesei_QM6a_2017_gene_product_hypothetical
	'UCS19019.1_transcript_GW608_B02057_t1_gene_GW608_B02057_organism_Nakaseomyces_glabratus_BG3993_gene_product_CCH1_transcript_product_CCH1_location_CP053487_208598-214966_-__protein_length_2122_sequence_SO_chromosome_SO_protein_coding_gene_is_pseudo_false'
	'UOH80837.1_transcript_LQV05_003496_t1_gene_LQV05_003496_organism_Cryptococcus_neoformans_strain_VNII_gene_product_unspecified'
	'USP74293.1_transcript_yc1106_01567_t1_gene_yc1106_01567_organism_Curvularia_clavata_yc1106_gene_product_EF-hand'
	'VBB72796.1_transcript_PODCO_113920_t1_gene_PODCO_113920_organism_Podospora_comata_strain_T_mat__gene_product_Putative'
	VDAG_JR2_Chr3g07750a-00001_transcript_VDAG_JR2_Chr3g07750a-00001_gene_VDAG_JR2_Chr3g07750a_organism_Verticillium_dahliae_JR2_gene_product_unspecified
	'VDB94785.1_transcript_BGT96224V316_LOCUS7903_t1_gene_BGT96224V316_LOCUS7903_organism_Blumeria_graminis_f._sp._tritici_96224_gene_product_Ion'
	'XP_001905096.1_transcript_PODANS_1_13920_t1_gene_PODANS_1_13920_organism_Podospora_anserina_S_mat__gene_product_Podospora'
	'XP_003350948.1_transcript_SMAC_04252_t1_gene_SMAC_04252_organism_Sordaria_macrospora_k-hell_gene_product_XM_003350900.1_transcript_product_XM_003350900.1_location_CABT02000019_130821-137542|_protein_length_2217_sequence_SO_supercontig_SO_protein_coding_g'
	'XP_014536500.1_transcript_PDIP_30390_t1_gene_PDIP_30390_organism_Penicillium_digitatum_Pd1_gene_product_Calcium'
	'XP_018002532.1_transcript_AB675_9524_t1_gene_AB675_9524_organism_Phialophora_attinorum_CBS_131958_gene_product_Calcium-channel'
	'XP_022677151.1_transcript_KLMA_60066_t1_gene_KLMA_60066_organism_Kluyveromyces_marxianus_DMKU3-1042_gene_product_calcium-channel'
	'XP_028485358.1_transcript_C8Q69DRAFT_264257_t1_gene_C8Q69DRAFT_264257_organism_Paecilomyces_variotii_CBS_101075_gene_product_calcium'
	'XP_036625629.1_transcript_PC9H_002342_t1_gene_PC9H_002342_organism_Pleurotus_ostreatus_PC9_gene_product_calcium'
	'XP_046139280.1_transcript_B0J15DRAFT_438036_t1_gene_B0J15DRAFT_438036_organism_Fusarium_solani_FSSC_5_MPI-SDFR-AT-0091_gene_product_Ion'
	YALI0_E15334g-t26_1-p1_transcript_YALI0_E15334g-t26_1_gene_YALI0_E15334g_organism_Yarrowia_lipolytica_CLIB122_gene_product_YALI0E15334p_transcript_product_YALI0E15334p_location_CR382131_1821053-1827383_-__protein_length_2074_sequence_SO_chromosome_SO_pro
	YALI1_E18378g-t41_1-p1_transcript_YALI1_E18378g-t41_1_gene_YALI1_E18378g_organism_Yarrowia_lipolytica_CLIB89__W29__gene_product_hypothetical
	'YGR217W-t26_1-p1_transcript_YGR217W-t26_1_gene_YGR217W_organism_Saccharomyces_cerevisiae_S288C_gene_product_Cch1p_transcript_product_Cch1p_location_BK006941_924696-930815|_protein_length_2039_sequence_SO_chromosome_SO_protein_coding_gene_is_pseudo_false'
	'Z517_00409-t43_1-p1_transcript_Z517_00409-t43_1_gene_Z517_00409_organism_Fonsecaea_pedrosoi_CBS_271.37_gene_product_hypothetical'
	'ZTRI_1.1646.mRNA-p1_transcript_ZTRI_1.1646.mRNA_gene_ZTRI_1.1646_organism_Zymoseptoria_tritici_IPO323_gene_product_similar'
	'hCaV1.1'
	'hCaV1.2'
	'hCaV1.3'
	'hCaV1.4'
	'hCaV2.1'
	'hCaV2.2'
	'hCaV2.3'
	'hCaV3.1'
	'hCaV3.2'
	'hCaV3.3'
	hNALCN
	'hNaV1.1'
	'hNaV1.2'
	'hNaV1.3'
	'hNaV1.4'
	'hNaV1.5'
	'hNaV1.6'
	'hNaV1.7'
	'hNaV1.8'
	'hNaV1.9'
	hNaX
	jhhlp_006475-t41_1-p1_transcript_jhhlp_006475-t41_1_gene_jhhlp_006475_organism_Lomentospora_prolificans_JHH-5317_gene_product_hypothetical
	mRNA_M_BR32_EuGene_00096391-p1_transcript_mRNA_M_BR32_EuGene_00096391_gene_M_BR32_EuGene_00096391_organism_Pyricularia_oryzae_BR32_gene_product_unspecified
	sr16142-t26_1-p1_transcript_sr16142-t26_1_gene_sr16142_organism_Sporisorium_reilianum_SRZ2_gene_product_related
;
end;
begin trees;
	tree tree_1 = [&R] (ASPACDRAFT_78225-t33_1-p1_transcript_ASPACDRAFT_78225-t33_1_gene_ASPACDRAFT_78225_organism_Aspergillus_aculeatus_ATCC_16872_gene_product_hypothetical:0.006221,(((((((((((((((('OAG22104.1_transcript_CC77DRAFT_783357_t1_gene_CC77DRAFT_783357_organism_Alternaria_alternata_SRC1lrK2f_gene_product_EF-hand':0.091861,'USP74293.1_transcript_yc1106_01567_t1_gene_yc1106_01567_organism_Curvularia_clavata_yc1106_gene_product_EF-hand':0.097345)[&Support="99.9/100/1"]:0.045535,('CBX92815.1_transcript_LEMA_P055210.1_t1_gene_LEMA_P055210.1_organism_Plenodomus_lingam_JN3_gene_product_similar':0.130927,'QRD00199.1_transcript_JI435_070920_t1_gene_JI435_070920_organism_Parastagonospora_nodorum_SN15_gene_product_EF-hand':0.126591)[&Support="77.7/72.3/0.999"]:0.020958)[&Support="100/100/1",!color=#009999]:0.211009,'EKG17538.1_transcript_MPH_05229_t1_gene_MPH_05229_organism_Macrophomina_phaseolina_MS6_gene_product_Ion'[&!color=#009999]:0.272851)[&Support="16.5/55.2/0.782",!color=#009999]:0.041087,(('OTA38186.1_transcript_BTJ68_01509_t1_gene_BTJ68_01509_organism_Hortaea_werneckii_EXF-2000_gene_product_EF-hand':0.007413,'OTA35886.1_transcript_BTJ68_04136_t1_gene_BTJ68_04136_organism_Hortaea_werneckii_EXF-2000_gene_product_EF-hand':0.010059)[&Support="100/100/1",!color=#009999]:0.230219,('EME87494.1_transcript_MYCFIDRAFT_212909_t1_gene_MYCFIDRAFT_212909_organism_Pseudocercospora_fijiensis_CIRAD86_gene_product_Ion'[&!color=#009999]:0.174167,('ZTRI_1.1646.mRNA-p1_transcript_ZTRI_1.1646.mRNA_gene_ZTRI_1.1646_organism_Zymoseptoria_tritici_IPO323_gene_product_similar':1.0E-6,'SMR45099.1_transcript_ZT3D1_G1682_t1_gene_ZT3D1_G1682_organism_Zymoseptoria_tritici_ST99CH_3D1_gene_product_unspecified':5.67E-4)[&Support="100/100/1",!color=#009999]:0.167122)[&Support="100/100/1"]:0.15326)[&Support="100/100/1"]:0.219979)[&Support="67.2/72.7/0.999"]:0.03188,'KIW06559.1_transcript_PV09_02989_t1_gene_PV09_02989_organism_Verruconis_gallopava_strain_CBS_43764_gene_product_EF-hand'[&!color=#009999]:0.356063)[&Support="100/100/1",!color=#009999]:0.077242,((((('Bcin11g05810.1_RNA-p1_transcript_Bcin11g05810.1_RNA_gene_Bcin11g05810_organism_Botrytis_cinerea_B05.10_gene_product_unspecified'[&!color=#009999]:0.055041,'KAG4026513.1_transcript_MFRU_040g00710_t1_gene_MFRU_040g00710_organism_Monilinia_fructicola_CPMC6_gene_product_unspecified'[&!color=#009999]:0.065799)[&Support="88.3/83.9/1"]:0.021103,'APA06319.1_transcript_sscle_01g010890_t1_gene_sscle_01g010890_organism_Sclerotinia_sclerotiorum_1980_UF-70_gene_product_unspecified'[&!color=#009999]:0.048271)[&Support="100/100/1"]:0.246867,(('CAD6506109.1_transcript_BGTH12_LOCUS7467_t1_gene_BGTH12_LOCUS7467_organism_Blumeria_graminis_f._sp._triticale_THUN-12_gene_product_CAD6506109.1_transcript_product_Ion':1.0E-6,'VDB94785.1_transcript_BGT96224V316_LOCUS7903_t1_gene_BGT96224V316_LOCUS7903_organism_Blumeria_graminis_f._sp._tritici_96224_gene_product_Ion':1.0E-6)[&Support="100/100/1",!color=#009999]:0.219862,'KAI1005582.1_transcript_K3495_g2636_t1_gene_K3495_g2636_organism_Podosphaera_aphanis_DRCT72020_gene_product_Calcium-channel'[&!color=#009999]:0.310041)[&Support="100/100/1"]:0.2008)[&Support="99.6/99.9/1",!color=#009999]:0.0689,((((('EFQ28705.1_transcript_GLRG_03849_t1_gene_GLRG_03849_organism_Colletotrichum_graminicola_M1.001_gene_product_EF-hand':0.037852,'OBR05157.1_transcript_CH63R_11860_t1_gene_CH63R_11860_organism_Colletotrichum_higginsianum_IMI_349063_gene_product_Ion':0.023707)[&Support="100/100/1",!color=#009999]:0.139596,VDAG_JR2_Chr3g07750a-00001_transcript_VDAG_JR2_Chr3g07750a-00001_gene_VDAG_JR2_Chr3g07750a_organism_Verticillium_dahliae_JR2_gene_product_unspecified[&!color=#009999]:0.209912)[&Support="100/100/1",!color=#009999]:0.080386,(((((('ATY63219.1_transcript_A9K55_008224_t1_gene_A9K55_008224_organism_Cordyceps_militaris_ATCC_34164_gene_product_calcium':2.0E-6,'EGX90259.1_transcript_CCM_06678_t1_gene_CCM_06678_organism_Cordyceps_militaris_CM01_gene_product_calcium':0.016394)[&Support="100/100/1",!color=#009999]:0.280064,'KID62816.1_transcript_MAN_08032_t1_gene_MAN_08032_organism_Metarhizium_anisopliae_ARSEF_549_gene_product_cation'[&!color=#009999]:0.205616)[&Support="80.6/78/1"]:0.044457,((TrQ_000960-T1-p1_transcript_TrQ_000960-T1_gene_TrQ_000960_organism_Trichoderma_reesei_QM6a_2017_gene_product_hypothetical:3.0E-6,TRIREDRAFT_23028-t26_1-p1_transcript_TRIREDRAFT_23028-t26_1_gene_TRIREDRAFT_23028_organism_Trichoderma_reesei_QM6a_gene_product_predicted:0.007841)[&Support="100/100/1"]:0.041508,TRIVIDRAFT_218840-t45_1-p1_transcript_TRIVIDRAFT_218840-t45_1_gene_TRIVIDRAFT_218840_organism_Trichoderma_virens_Gv29-8_gene_product_calcium:0.058149)[&Support="100/100/1",!color=#009999]:0.187672)[&Support="95.3/93.5/1",!color=#009999]:0.03602,'KFA51767.1_transcript_S40293_05859_t1_gene_S40293_05859_organism_Stachybotrys_chartarum_IBT_40293_gene_product_unspecified'[&!color=#009999]:0.320031)[&Support="87.3/83.7/1",!color=#009999]:0.028845,((((('KAF5679946.1_transcript_FCIRC_5976_t1_gene_FCIRC_5976_organism_Fusarium_circinatum_NRRL_25331_gene_product_voltage':0.009736,FVEG_01502-t26_1-p1_transcript_FVEG_01502-t26_1_gene_FVEG_01502_organism_Fusarium_verticillioides_7600_gene_product_hypothetical:0.007355)[&Support="74.7/62.7/0.849"]:5.48E-4,((FFUJ_01564-t31_1-p1_transcript_FFUJ_01564-t31_1_gene_FFUJ_01564_organism_Fusarium_fujikuroi_IMI_58289_gene_product_related:5.62E-4,(FPRO_00570-t41_1-p1_transcript_FPRO_00570-t41_1_gene_FPRO_00570_organism_Fusarium_proliferatum_ET1_gene_product_related:1.0E-6,FPRN_00541-t42_1-p1_transcript_FPRN_00541-t42_1_gene_FPRN_00541_organism_Fusarium_proliferatum_strain_NRRL62905_gene_product_related:1.0E-6)[&Support="79.5/77.9/0.997"]:5.62E-4)[&Support="77.8/68.4/0.968"]:5.6E-4,'CVK82862.1_transcript_FMAN_00550_t1_gene_FMAN_00550_organism_Fusarium_mangiferae_MRC7560_gene_product_EF-hand':0.001688)[&Support="75.6/72/0.995"]:5.63E-4)[&Support="77.7/75.9/0.951"]:9.68E-4,((FOIG_00467-t36_1-p1_transcript_FOIG_00467-t36_1_gene_FOIG_00467_organism_Fusarium_odoratissimum_NRRL_54006_gene_product_unspecified:1.0E-6,FOC4_g10003127-t38_1-p1_transcript_FOC4_g10003127-t38_1_gene_FOC4_g10003127_organism_Fusarium_odoratissimum_strain_race_4_gene_product_Calcium-channel:1.0E-6)[&Support="94/96.1/1"]:0.001683,((('FOMG_00647-t38_1-p1_transcript_FOMG_00647-t38_1_gene_FOMG_00647_organism_Fusarium_oxysporum_f._sp._melonis_26406_gene_product_hypothetical':1.0E-6,'FOXG_00013-t26_1-p1_transcript_FOXG_00013-t26_1_gene_FOXG_00013_organism_Fusarium_oxysporum_f._sp._lycopersici_4287_gene_product_hypothetical':0.012643)[&Support="81.8/65.3/0.996"]:5.6E-4,(FOZG_00647-t36_1-p1_transcript_FOZG_00647-t36_1_gene_FOZG_00647_organism_Fusarium_oxysporum_Fo47_gene_product_hypothetical:0.001682,('KAF6529123.1_transcript_HZS61_000435_t1_gene_HZS61_000435_organism_Fusarium_oxysporum_f._sp._conglutinans_Fo5176_gene_product_hypothetical':1.0E-6,FOYG_07381-t42_1-p1_transcript_FOYG_07381-t42_1_gene_FOYG_07381_organism_Fusarium_oxysporum_NRRL_32931_gene_product_hypothetical:5.58E-4)[&Support="0/99.3/0.334"]:2.0E-6)[&Support="0/50.9/0.333"]:1.0E-6)[&Support="0/75.4/0.333"]:2.0E-6,'FOC1_g10003092-t38_1-p1_transcript_FOC1_g10003092-t38_1_gene_FOC1_g10003092_organism_Fusarium_oxysporum_f._sp._cubense_race_1_gene_product_Calcium-channel':0.001148)[&Support="76.2/69.8/0.981"]:5.59E-4)[&Support="85.3/85.3/0.993"]:0.001291)[&Support="99.9/100/1"]:0.021442,FGRAMPH1_01T03365-p1_transcript_FGRAMPH1_01T03365_gene_FGRAMPH1_01G03365_organism_Fusarium_graminearum_PH-1_gene_product_calcium-channel:0.06761)[&Support="100/100/1"]:0.050306,('XP_046139280.1_transcript_B0J15DRAFT_438036_t1_gene_B0J15DRAFT_438036_organism_Fusarium_solani_FSSC_5_MPI-SDFR-AT-0091_gene_product_Ion':0.004178,'EEU47637.1_transcript_NECHADRAFT_89875_t1_gene_NECHADRAFT_89875_organism_Fusarium_vanettenii_77-13-4_gene_product_EF-hand':0.011277)[&Support="100/100/1"]:0.074071)[&Support="100/100/1"]:0.181692)[&Support="99.9/100/1",!color=#009999]:0.061945,(jhhlp_006475-t41_1-p1_transcript_jhhlp_006475-t41_1_gene_jhhlp_006475_organism_Lomentospora_prolificans_JHH-5317_gene_product_hypothetical[&!color=#009999]:0.085919,SAPIO_CDS6810-t41_1-p1_transcript_SAPIO_CDS6810-t41_1_gene_SAPIO_CDS6810_organism_Scedosporium_apiospermum_IHEM_14462_gene_product_hypothetical:0.073516)[&Support="100/100/1"]:0.186047)[&Support="81.3/80.5/1"]:0.031514)[&Support="99.7/99.4/1"]:0.051182,(((('EJT81320.1_transcript_GGTG_01303_t1_gene_GGTG_01303_organism_Gaeumannomyces_tritici_R3-111a-1_gene_product_EF-hand':0.07894,'KLU87544.1_transcript_MAPG_06543_t1_gene_MAPG_06543_organism_Magnaporthiopsis_poae_ATCC_64411_gene_product_EF-hand':0.052041)[&Support="100/100/1"]:0.116355,((MGG_05643-t26_1-p1_transcript_MGG_05643-t26_1_gene_MGG_05643_organism_Pyricularia_oryzae_70-15_gene_product_hypothetical:1.0E-6,mRNA_M_BR32_EuGene_00096391-p1_transcript_mRNA_M_BR32_EuGene_00096391_gene_M_BR32_EuGene_00096391_organism_Pyricularia_oryzae_BR32_gene_product_unspecified:1.0E-6)[&Support="100/100/1"]:0.033569,'TLS27391.1_transcript_PpBr36_05129_t1_gene_PpBr36_05129_organism_Pyricularia_pennisetigena_Br36_gene_product_unspecified':0.024328)[&Support="100/100/1"]:0.226101)[&Support="100/100/1",!color=#009999]:0.147296,(('EPE04687.1_transcript_F503_06236_t1_gene_F503_06236_organism_Ophiostoma_piceae_UAMH_11346_gene_product_EF-hand':0.138843,SPSK_02914-t39_1-p1_transcript_SPSK_02914-t39_1_gene_SPSK_02914_organism_Sporothrix_schenckii_1099-18_gene_product_hypothetical:0.083699)[&Support="100/100/1"]:0.063485,RL4_JR_07700-RA-p1_transcript_RL4_JR_07700-RA_gene_RL4_JR_07700_organism_Raffaelea_lauricola_RL4_gene_product_unspecified:0.112156)[&Support="100/100/1"]:0.119977)[&Support="98.9/98.6/1"]:0.034421,((('KXX81687.1_transcript_MMYC01_201014_t1_gene_MMYC01_201014_organism_Madurella_mycetomatis_mm55_gene_product_Calcium-channel':0.103565,'AEO54249.1_transcript_MYCTH_2296615_t1_gene_MYCTH_2296615_organism_Thermothelomyces_thermophilus_ATCC_42464_gene_product_unspecified':0.154319)[&Support="89.3/83.6/1"]:0.031238,('XP_001905096.1_transcript_PODANS_1_13920_t1_gene_PODANS_1_13920_organism_Podospora_anserina_S_mat__gene_product_Podospora':0.001015,'VBB72796.1_transcript_PODCO_113920_t1_gene_PODCO_113920_organism_Podospora_comata_strain_T_mat__gene_product_Putative':0.001792)[&Support="100/100/1"]:0.140256)[&Support="100/100/1"]:0.07739,(((NCU02762-t26_1-p1_transcript_NCU02762-t26_1_gene_NCU02762_organism_Neurospora_crassa_OR74A_gene_product_calcium:0.003415,NEUTE1DRAFT_126315-t26_1-p1_transcript_NEUTE1DRAFT_126315-t26_1_gene_NEUTE1DRAFT_126315_organism_Neurospora_tetrasperma_FGSC_2508_gene_product_hypothetical:0.004175)[&Support="100/100/1"]:0.016572,NEUDI_153720T0-p1_transcript_NEUDI_153720T0_gene_NEUDI_153720_organism_Neurospora_discreta_FGSC_8579_gene_product_Voltage-gated:0.021869)[&Support="100/100/1"]:0.031636,'XP_003350948.1_transcript_SMAC_04252_t1_gene_SMAC_04252_organism_Sordaria_macrospora_k-hell_gene_product_XM_003350900.1_transcript_product_XM_003350900.1_location_CABT02000019_130821-137542|_protein_length_2217_sequence_SO_supercontig_SO_protein_coding_g':0.029364)[&Support="100/100/1"]:0.16614)[&Support="100/100/1"]:0.116614)[&Support="98.6/98.8/1"]:0.031391)[&Support="93/86.5/1"]:0.038949,'KAI0969970.1_transcript_F4678DRAFT_143411_t1_gene_F4678DRAFT_143411_organism_Xylaria_arbuscula_CBS_124340_gene_product_Ion'[&!color=#009999]:0.332449)[&Support="100/100/1",!color=#00cccc]:0.190823)[&Support="48.4/65.9/0.986",!rotate=true]:0.03746,'ELR06159.1_transcript_GMDG_07814_t1_gene_GMDG_07814_organism_Pseudogymnoascus_destructans_20631-21_gene_product_EF-hand'[&!color=#009999]:0.38576)[&Support="100/100/1"]:0.153661)[&Support="51.6/67/0.963",!rotate=true,!color=#00cccc]:0.02938,(('RVD83027.1_transcript_DFL_007431_t1_gene_DFL_007431_organism_Arthrobotrys_flagrans_CBS_H-5679_gene_product_unspecified':0.553376,'KAI5819705.1_transcript_BZA77DRAFT_375531_t1_gene_BZA77DRAFT_375531_organism_Pyronema_omphalodes_CBS_100304_gene_product_Ion':0.533097)[&Support="98.1/96/1"]:0.11156,((((((((((AMAG_07472-t26_1-p1_transcript_AMAG_07472-t26_1_gene_AMAG_07472_organism_Allomyces_macrogynus_ATCC_38327_gene_product_hypothetical:0.019143,AMAG_08367-t26_1-p1_transcript_AMAG_08367-t26_1_gene_AMAG_08367_organism_Allomyces_macrogynus_ATCC_38327_gene_product_hypothetical:0.020311)[&Support="100/100/1"]:0.637806,(AMAG_12395-t26_1-p1_transcript_AMAG_12395-t26_1_gene_AMAG_12395_organism_Allomyces_macrogynus_ATCC_38327_gene_product_hypothetical:0.077655,AMAG_14046-t26_1-p1_transcript_AMAG_14046-t26_1_gene_AMAG_14046_organism_Allomyces_macrogynus_ATCC_38327_gene_product_hypothetical:0.066233)[&Support="100/100/1"]:0.97786)[&Support="99.6/99.2/1"]:0.318154,(AMAG_07500-t26_1-p1_transcript_AMAG_07500-t26_1_gene_AMAG_07500_organism_Allomyces_macrogynus_ATCC_38327_gene_product_hypothetical:0.027913,AMAG_08394-t26_1-p1_transcript_AMAG_08394-t26_1_gene_AMAG_08394_organism_Allomyces_macrogynus_ATCC_38327_gene_product_hypothetical:0.030776)[&Support="100/100/1"]:0.915163)[&Support="100/100/1",!color=#ff9933,!name="Blastocladiomycota",!collapse={"collapsed",1.3138068989000007}]:0.980336,((((((('hCaV2.1':0.145049,'hCaV2.2':0.195208)[&Support="97.6/95.4/1"]:0.085901,'hCaV2.3':0.230137)[&Support="100/100/1",!color=#ff0000,!collapse={"collapsed",2.0378355709},!name="hCaV2"]:0.527273,TCaV2[&!color=#ff0000]:0.776058)[&Support="99.9/100/1",!color=#ff0000]:0.205304,(('hCaV1.1':0.290312,('hCaV1.2':0.141248,('hCaV1.3':0.123656,'hCaV1.4':0.28197)[&Support="100/100/1"]:0.092296)[&Support="95.7/93.1/1"]:0.074351)[&Support="100/100/1",!color=#ff0000,!collapse={"collapsed",2.0653559845000005},!name="hCaV1"]:0.349403,TCaV1[&!color=#ff0000]:0.592605)[&Support="99.6/99.5/1",!color=#ff0000]:0.188146)[&Support="100/100/1",!color=#ff0000,!rotate=true]:0.803725,(('hCaV3.1':0.242129,('hCaV3.2':0.275737,'hCaV3.3':0.293168)[&Support="94.9/93.9/1"]:0.113059)[&Support="100/100/1",!color=#ff0000,!collapse={"collapsed",1.8334602225000007},!name="hCaV3"]:0.550114,TCaV3[&!color=#ff0000]:0.850178)[&Support="100/100/1",!color=#ff0000]:1.065445)[&Support="82.7/80.5/1",!color=#ff0000]:0.238201,((((((((('hNaV1.1':0.08107,'hNaV1.2':0.027408)[&Support="41.7/62.4/0.992"]:0.021098,'hNaV1.3':0.064264)[&Support="99.8/99.3/1"]:0.046176,(hNaX:0.883258,'hNaV1.7':0.08808)[&Support="99.9/100/1"]:0.085603)[&Support="93.1/88/1"]:0.048583,'hNaV1.6':0.158516)[&Support="99.5/99/1"]:0.063679,'hNaV1.4':0.168507)[&Support="100/100/1"]:0.149415,'hNaV1.5':0.149319)[&Support="94.6/92.7/1"]:0.102566,'hNaV1.8':0.285406)[&Support="100/99.9/1"]:0.210462,'hNaV1.9':0.509094)[&Support="100/100/1",!color=#ff0000,!collapse={"collapsed",1.0943696109000016},!name="hNaV"]:0.66595,(TNaV2A:0.604683,TNaV2B:0.628551)[&Support="100/100/1",!color=#ff0000,!collapse={"collapsed",2.1432207924000006},!name="TadhNaV"]:0.532115)[&Support="100/100/1",!color=#ff0000]:0.789561)[&Support="100/100/1",!rotate=false,!color=#ff0000]:0.91677,(hNALCN[&!color=#ff0000]:0.762018,TNALCN[&!color=#ff0000]:0.947271)[&Support="100/100/1",!color=#ff0000]:1.776385)[&Support="99.6/99.6/1",!rotate=true]:0.425636)[&Support="97.2/93.4/1",!rotate=true]:0.208954,(('CDH56791.1_transcript_LCOR_07804.1_t1_gene_LCOR_07804.1_organism_Lichtheimia_corymbifera_JMRC_FSU_9682_gene_product_calcium':0.460711,(((HMPREF1544_09756-t46_1-p1_transcript_HMPREF1544_09756-t46_1_gene_HMPREF1544_09756_organism_Mucor_circinelloides_1006PhL_gene_product_hypothetical:0.019814,'OAD00432.1_transcript_MUCCIDRAFT_113913_t1_gene_MUCCIDRAFT_113913_organism_Mucor_lusitanicus_CBS_277.49_gene_product_EF-hand':0.022076)[&Support="100/100/1"]:0.191399,(RO3G_16787-t26_1-p1_transcript_RO3G_16787-t26_1_gene_RO3G_16787_organism_Rhizopus_delemar_RA_99-880_gene_product_hypothetical:0.141075,'ORE06456.1_transcript_BCV72DRAFT_228338_t1_gene_BCV72DRAFT_228338_organism_Rhizopus_microsporus_var._microsporus_ATCC_52814_gene_product_EF-hand':0.18268)[&Support="100/100/1"]:0.165377)[&Support="100/100/1"]:0.302242,'OAD69889.1_transcript_PHYBLDRAFT_182669_t1_gene_PHYBLDRAFT_182669_organism_Phycomyces_blakesleeanus_NRRL_1555_-__gene_product_EF-hand':0.425126)[&Support="79/76.5/0.998"]:0.077246)[&Support="100/100/1"]:0.573228,((HMPREF1544_09500-t46_1-p1_transcript_HMPREF1544_09500-t46_1_gene_HMPREF1544_09500_organism_Mucor_circinelloides_1006PhL_gene_product_hypothetical:0.085149,'OAD00120.1_transcript_MUCCIDRAFT_83514_t1_gene_MUCCIDRAFT_83514_organism_Mucor_lusitanicus_CBS_277.49_gene_product_Ion':0.068398)[&Support="100/100/1"]:0.536261,'OAD67005.1_transcript_PHYBLDRAFT_70360_t1_gene_PHYBLDRAFT_70360_organism_Phycomyces_blakesleeanus_NRRL_1555_-__gene_product_Ion':0.644583)[&Support="100/100/1"]:0.674094)[&Support="100/100/1",!color=#99ff00,!name="Mucoromycota",!collapse={"collapsed",1.7268106698999994}]:0.41337)[&Support="100/100/1",!rotate=true]:0.410673,((('CDH49951.1_transcript_LCOR_01676.1_t1_gene_LCOR_01676.1_organism_Lichtheimia_corymbifera_JMRC_FSU_9682_gene_product_related':0.225479,'CDH59759.1_transcript_LCOR_10564.1_t1_gene_LCOR_10564.1_organism_Lichtheimia_corymbifera_JMRC_FSU_9682_gene_product_voltage-gated':0.624685)[&Support="100/100/1"]:0.184419,'OAD72147.1_transcript_PHYBLDRAFT_147120_t1_gene_PHYBLDRAFT_147120_organism_Phycomyces_blakesleeanus_NRRL_1555_-__gene_product_Ion':0.29787)[&Support="69.8/73.7/0.998"]:0.08054,((HMPREF1544_07530-t46_1-p1_transcript_HMPREF1544_07530-t46_1_gene_HMPREF1544_07530_organism_Mucor_circinelloides_1006PhL_gene_product_hypothetical:0.019439,'OAD00067.1_transcript_MUCCIDRAFT_147296_t1_gene_MUCCIDRAFT_147296_organism_Mucor_lusitanicus_CBS_277.49_gene_product_Ion':0.024672)[&Support="100/100/1"]:0.138003,(RO3G_00403-t26_1-p1_transcript_RO3G_00403-t26_1_gene_RO3G_00403_organism_Rhizopus_delemar_RA_99-880_gene_product_hypothetical:0.152533,'ORE08195.1_transcript_BCV72DRAFT_248980_t1_gene_BCV72DRAFT_248980_organism_Rhizopus_microsporus_var._microsporus_ATCC_52814_gene_product_Ion_trans':0.158713)[&Support="100/100/1"]:0.200474)[&Support="100/99.9/1"]:0.16442)[&Support="100/100/1",!color=#99ff00,!collapse={"collapsed",1.5296552769000011},!name="Mucoromycota"]:0.628885)[&Support="93.3/90/1",!rotate=true]:0.124639,((RhiirA1_433476-t46_1-p1_transcript_RhiirA1_433476-t46_1_gene_RhiirA1_433476_organism_Rhizophagus_irregularis_A1__DAOM-664342__gene_product_hypothetical:0.001439,FUN_025349-T1-p1_transcript_FUN_025349-T1_gene_FUN_025349_organism_Rhizophagus_irregularis_C2_gene_product_unspecified:0.010249)[&Support="68.2/73.5/0.604"]:0.001034,RhiirFUN_024710-T1-p1_transcript_RhiirFUN_024710-T1_gene_RhiirFUN_024710_organism_Rhizophagus_irregularis_DAOM_181602_DAOM_197198_gene_product_unspecified:2.0E-6)[&Support="100/100/1",!color=#99ff00,!collapse={"collapsed",2.1131854879000005},!name="Mucoromycota"]:0.799077)[&Support="99.5/99.4/1",!rotate=true]:0.117522,(((((((('KAG2002361.1_transcript_CC2G_004560_t1_gene_CC2G_004560_organism_Coprinopsis_cinerea__326_gene_product_high-affinity':0.03285,('KAG2002360.1_transcript_CC2G_004560_t2_gene_CC2G_004560_organism_Coprinopsis_cinerea__326_gene_product_high-affinity':1.0E-6,CC1G_12231-t26_1-p1_transcript_CC1G_12231-t26_1_gene_CC1G_12231_organism_Coprinopsis_cinerea_okayama7_130_gene_product_high-affinity:0.023503)[&Support="0/68/0.334"]:2.0E-6)[&Support="100/100/1"]:0.367291,'KAI5891717.1_transcript_SCHCODRAFT_02506638_t1_gene_SCHCODRAFT_02506638_organism_Schizophyllum_commune_H4-8_gene_product_unspecified':0.233568)[&Support="77.8/79.6/1"]:0.057471,('KDQ22586.1_transcript_PLEOSDRAFT_1068835_t1_gene_PLEOSDRAFT_1068835_organism_Pleurotus_ostreatus_PC15_gene_product_unspecified':0.016243,'XP_036625629.1_transcript_PC9H_002342_t1_gene_PC9H_002342_organism_Pleurotus_ostreatus_PC9_gene_product_calcium':6.38E-4)[&Support="100/100/1"]:0.359242)[&Support="97.2/96.5/1"]:0.053588,('RPD71202.1_transcript_L226DRAFT_468999_t1_gene_L226DRAFT_468999_organism_Lentinus_tigrinus_ALCF2SS1-7_gene_product_Ion':0.231296,AGR57_14067T0-p1_transcript_AGR57_14067T0_gene_AGR57_14067_organism_Phanerochaete_chrysosporium_RP-78_gene_product_hypothetical:0.236565)[&Support="100/100/1"]:0.114359)[&Support="99.9/99.9/1"]:0.095795,'TDL23428.1_transcript_BD410DRAFT_897507_t1_gene_BD410DRAFT_897507_organism_Rickenella_mellea_Ricmel1_gene_product_Ion':0.303943)[&Support="100/100/1"]:0.410503,((((('ODN93956.1_transcript_L203_00124_t1_gene_L203_00124_organism_Cryptococcus_depauperatus_CBS_7841_gene_product_high-affinity':0.003659,'ODN99859.1_transcript_L204_02299_t1_gene_L204_02299_organism_Cryptococcus_depauperatus_CBS_7855_gene_product_high-affinity':0.003219)[&Support="100/100/1"]:0.245577,((((I314_01000-t35_1-p1_transcript_I314_01000-t35_1_gene_I314_01000_organism_Cryptococcus_gattii_CA1873_gene_product_high-affinity:0.011115,I308_00335-t35_1-p1_transcript_I308_00335-t35_1_gene_I308_00335_organism_Cryptococcus_gattii_VGIV_IND107_gene_product_high-affinity:0.009193)[&Support="65.7/61.6/0.833"]:6.26E-4,(I306_02284-t38_1-p1_transcript_I306_02284-t38_1_gene_I306_02284_organism_Cryptococcus_gattii_EJB2_gene_product_high-affinity:1.0E-6,(I311_02916-t41_1-p1_transcript_I311_02916-t41_1_gene_I311_02916_organism_Cryptococcus_gattii_NT-10_gene_product_high-affinity:1.0E-6,CGB_D6010W-t26_1-p1_transcript_CGB_D6010W-t26_1_gene_CGB_D6010W_organism_Cryptococcus_gattii_WM276_gene_product_hypothetical:1.0E-6)[&Support="91.1/88/1"]:0.001214)[&Support="100/100/1"]:0.009998)[&Support="99.4/100/1"]:0.011233,'KGB74940.2_transcript_CNBG_0778_t1_gene_CNBG_0778_organism_Cryptococcus_gattii_VGII_R265_gene_product_high-affinity':0.010489)[&Support="99.9/100/1"]:0.022509,(('CNBD3030-t26_1-p1_transcript_CNBD3030-t26_1_gene_CNBD3030_organism_Cryptococcus_neoformans_var._neoformans_B-3501A_gene_product_Ca_2__-permeable':0.009604,'CND03320-t26_1-p1_transcript_CND03320-t26_1_gene_CND03320_organism_Cryptococcus_neoformans_var._neoformans_JEC21_gene_product_calcium-channel':4.68E-4)[&Support="100/100/1"]:0.031401,(('CNAG_01208-t26_1-p1_transcript_CNAG_01208-t26_1_gene_CNAG_01208_organism_Cryptococcus_neoformans_var._grubii_H99_gene_product_calcium-channel':1.0E-6,'CKF44_01208-t42_1-p1_transcript_CKF44_01208-t42_1_gene_CKF44_01208_organism_Cryptococcus_neoformans_var._grubii_KN99_gene_product_high-affinity':1.0E-6)[&Support="99/100/1"]:0.008233,'UOH80837.1_transcript_LQV05_003496_t1_gene_LQV05_003496_organism_Cryptococcus_neoformans_strain_VNII_gene_product_unspecified':0.0041)[&Support="100/100/1",!color=#ff0033]:0.025788)[&Support="97.4/95.6/1"]:0.015576)[&Support="100/100/1"]:0.121328)[&Support="100/100/1"]:0.075893,(((I302_06059-t42_1-p1_transcript_I302_06059-t42_1_gene_I302_06059_organism_Kwoniella_bestiolae_CBS_10118_gene_product_high-affinity:0.031189,'OCF67719.1_transcript_I203_03417_t1_gene_I203_03417_organism_Kwoniella_mangroviensis_CBS_8507_gene_product_high-affinity':0.031343)[&Support="100/100/1"]:0.037959,I303_05417-t42_1-p1_transcript_I303_05417-t42_1_gene_I303_05417_organism_Kwoniella_dejecticola_CBS_10117_gene_product_high-affinity:0.051893)[&Support="100/100/1"]:0.102664,I317_02590-t43_1-p1_transcript_I317_02590-t43_1_gene_I317_02590_organism_Kwoniella_heveanensis_CBS_569_gene_product_high-affinity:0.110551)[&Support="100/100/1"]:0.079323)[&Support="100/100/1"]:0.109149,TREMEDRAFT_40774-t26_1-p1_transcript_TREMEDRAFT_40774-t26_1_gene_TREMEDRAFT_40774_organism_Tremella_mesenterica_DSM_1558_gene_product_hypothetical:0.333879)[&Support="99.9/100/1"]:0.132063,'EJT48797.1_transcript_A1Q1_02132_t1_gene_A1Q1_02132_organism_Trichosporon_asahii_var._asahii_CBS_2479_gene_product_High-affinity':0.535023)[&Support="100/100/1"]:0.29104)[&Support="100/99.9/1",!color=#99ccff,!name="Agaricomycotina",!collapse={"collapsed",1.2478294791000013}]:0.146519,(MELLADRAFT_48591-t26_1-p1_transcript_MELLADRAFT_48591-t26_1_gene_MELLADRAFT_48591_organism_Melampsora_larici-populina_98AG31_gene_product_hypothetical:0.274297,((('PGTG_08171-t26_1-p1_transcript_PGTG_08171-t26_1_gene_PGTG_08171_organism_Puccinia_graminis_f._sp._tritici_CRL_75-36-700-3_gene_product_hypothetical':0.057473,PTTG_03238-t43_1-p1_transcript_PTTG_03238-t43_1_gene_PTTG_03238_organism_Puccinia_triticina_1-1_BBBD_Race_1_gene_product_hypothetical:0.07433)[&Support="96/92.6/1"]:0.031471,('POW16544.1_transcript_PSTT_01370_t1_gene_PSTT_01370_organism_Puccinia_striiformis_strain_93-210_gene_product_EF-hand':0.020657,'POW22405.1_transcript_PSHT_01317_t1_gene_PSHT_01317_organism_Puccinia_striiformis_93TX-2_gene_product_EF-hand':2.0E-6)[&Support="100/100/1"]:0.0838)[&Support="95.4/93.3/1"]:0.035132,'KNZ46993.1_transcript_VP01_676g5_t1_gene_VP01_676g5_organism_Puccinia_sorghi_strain_RO10H11247_gene_product_EF-hand':0.103563)[&Support="100/100/1"]:0.297943)[&Support="100/100/1",!color=#cc6600,!name="Pucciniomycotina",!collapse={"collapsed",1.3861840954000004}]:0.586786)[&Support="68/70.5/0.994"]:0.073608,(((('EDP42018.1_transcript_MGL_3699_t1_gene_MGL_3699_organism_Malassezia_globosa_CBS_7966_gene_product_EF-hand':0.142139,('AYO43115.1_transcript_DNF11_2165_t1_gene_DNF11_2165_organism_Malassezia_restricta_CBS_7877_gene_product_Calcium-channel':0.001916,MRET_1646-t46_1-p1_transcript_MRET_1646-t46_1_gene_MRET_1646_organism_Malassezia_restricta_KCTC_27527_gene_product_voltage-dependent:0.001198)[&Support="100/100/1"]:0.145618)[&Support="100/100/1"]:0.175955,'SHO77316.1_transcript_MSYG_1657_t1_gene_MSYG_1657_organism_Malassezia_sympodialis_ATCC_42132_gene_product_Similar':0.26301)[&Support="53.5/67.6/0.987"]:0.062742,'KOS15414.1_transcript_Malapachy_2288_t1_gene_Malapachy_2288_organism_Malassezia_pachydermatis_CBS_1879_gene_product_cch1-calcium':0.226115)[&Support="100/100/1"]:0.587877,(sr16142-t26_1-p1_transcript_sr16142-t26_1_gene_sr16142_organism_Sporisorium_reilianum_SRZ2_gene_product_related:0.094123,'KIS66466.1_transcript_UMAG_05458_t1_gene_UMAG_05458_organism_Ustilago_maydis_521_gene_product_unspecified':0.064067)[&Support="100/100/1"]:0.464962)[&Support="100/100/1",!color=#669900,!name="Ustilaginomycotina",!collapse={"collapsed",1.1213017506000007}]:0.390045)[&Support="100/100/1"]:0.320569)[&Support="100/100/1",!rotate=true]:0.29001,((SJAG_05229-t26_1-p1_transcript_SJAG_05229-t26_1_gene_SJAG_05229_organism_Schizosaccharomyces_japonicus_yFS275_gene_product_calcium:0.45362,(SOCG_04525-t26_1-p1_transcript_SOCG_04525-t26_1_gene_SOCG_04525_organism_Schizosaccharomyces_octosporus_yFS286_gene_product_calcium:0.351203,'SPAC6F6.01.1-p1_transcript_SPAC6F6.01.1_gene_SPAC6F6.01_organism_Schizosaccharomyces_pombe_972h-_gene_product_plasma':0.42706)[&Support="99.8/99.9/1"]:0.200422)[&Support="100/100/1"]:0.926647,'CCG82254.1_transcript_TAPDE_002262_t1_gene_TAPDE_002262_organism_Taphrina_deformans_PYCC_5710_gene_product_unspecified':0.782497)[&Support="98.5/96.1/1",!color=#990099,!name="Taphrinomycotina",!collapse={"collapsed",0.7951624927000016}]:0.166722)[&Support="96.1/95.3/1",!rotate=true]:0.099481,((((((((((C1_01100W_A-T-p1_transcript_C1_01100W_A-T_gene_C1_01100W_A_organism_Candida_albicans_SC5314_gene_product_EF-hand:1.0E-6,C1_01100W_B-T-p1_transcript_C1_01100W_B-T_gene_C1_01100W_B_organism_Candida_albicans_SC5314_B_gene_product_Voltage-gated:5.57E-4)[&Support="98.1/99.6/1"]:0.017249,'CAX44365.1_transcript_CD36_01040_t1_gene_CD36_01040_organism_Candida_dubliniensis_CD36_gene_product_hypothetical':0.03031)[&Support="100/100/1"]:0.156171,('CTMYA2_030960.t1-p1_transcript_CTMYA2_030960.t1_gene_CTMYA2_030960_organism_Candida_tropicalis_MYA-3404_2020_gene_product_unspecified':1.0E-6,CTRG_04411-t43_1-p1_transcript_CTRG_04411-t43_1_gene_CTRG_04411_organism_Candida_tropicalis_MYA-3404_gene_product_hypothetical:1.0E-6)[&Support="100/100/1"]:0.194408)[&Support="100/100/1"]:0.119503,(('KAG5416745.1_transcript_I9W82_005709_t1_gene_I9W82_005709_organism_Candida_metapsilosis_BP57_gene_product_CCH1_transcript_product_CCH1_location_JAEOAQ010000009_146280-153056|_protein_length_2258_sequence_SO_supercontig_SO_protein_coding_gene_is_pseudo_fa':0.11717,CPAR2_109860-T-p1_transcript_CPAR2_109860-T_gene_CPAR2_109860_organism_Candida_parapsilosis_CDC317_gene_product_Ortholog_s_:0.082113)[&Support="100/100/1"]:0.170621,'EDK43209.1_transcript_LELG_01387_t1_gene_LELG_01387_organism_Lodderomyces_elongisporus_NRRL_YB-4239_gene_product_hypothetical':0.382763)[&Support="100/100/1"]:0.107085)[&Support="100/100/1"]:0.127599,(('KSA01057.1_transcript_AC631_03181_t1_gene_AC631_03181_organism_Debaryomyces_fabryi_CBS_789_gene_product_EF-hand':0.063274,'CAR65667.1_transcript_DEHA2D14586g_t1_gene_DEHA2D14586g_organism_Debaryomyces_hansenii_CBS767_gene_product_EF-hand':0.065214)[&Support="100/100/1"]:0.236572,'EDK36437.2_transcript_PGUG_00535_t1_gene_PGUG_00535_organism_Meyerozyma_guilliermondii_ATCC_6260_gene_product_hypothetical':0.414894)[&Support="86.2/82/1"]:0.057791)[&Support="80.7/78.6/1"]:0.067558,(((((('KNE00944.2_transcript_QG37_01815_t1_gene_QG37_01815_organism_Candida_auris_strain_6684_gene_product_unspecified':0.001217,'QEO21226.1_transcript_CJI96_0002066_t1_gene_CJI96_0002066_organism_Candida_auris_strain_B11220_gene_product_hypothetical_protein_transcript_product_hypothetical_protein_location_CP043532_1310397-1316768_-__protein_length_2123_sequence_SO_chromosome_SO_pr':1.0E-6)[&Support="0/100/0.333"]:1.0E-6,B9J08_003401-t37_1-p1_transcript_B9J08_003401-t37_1_gene_B9J08_003401_organism_Candida_auris_strain_B8441_gene_product_hypothetical:1.0E-6)[&Support="0/50.8/0.333"]:3.0E-6,'PIS53790.1_transcript_CJI97_003476_t1_gene_CJI97_003476_organism_Candida_auris_strain_B11221_gene_product_unspecified':0.001766)[&Support="0/79/0.334"]:2.0E-6,('PSK79011.1_transcript_CJJ07_001094_t1_gene_CJJ07_001094_organism_Candida_auris_strain_B11243_gene_product_unspecified':1.0E-6,'QEL58656.1_transcript_CJJ09_000704_t1_gene_CJJ09_000704_organism_Candida_auris_strain_B11245_gene_product_unspecified':1.0E-6)[&Support="81.7/71.5/0.986"]:0.001766)[&Support="100/100/1"]:0.108889,((CXQ87_001160-t45_1-p1_transcript_CXQ87_001160-t45_1_gene_CXQ87_001160_organism_Candida_duobushaemulonis_strain_B09383_gene_product_hypothetical:0.018773,'PSK40548.1_transcript_C7M61_000195_t1_gene_C7M61_000195_organism_Candida_pseudohaemulonii_strain_B12108_gene_product_unspecified':0.014877)[&Support="100/100/1"]:0.058283,CXQ85_003451-t46_1-p1_transcript_CXQ85_003451-t46_1_gene_CXQ85_003451_organism_Candida_haemulonis_B11899_gene_product_hypothetical:0.060752)[&Support="100/100/1"]:0.071253)[&Support="100/100/1"]:0.248488,CLUG_01439-t34_1-p1_transcript_CLUG_01439-t34_1_gene_CLUG_01439_organism_Clavispora_lusitaniae_ATCC_42720_gene_product_hypothetical:0.5598)[&Support="100/100/1"]:0.242922)[&Support="88.2/84/1"]:0.118906,'KAA8907034.1_transcript_DIURU_000718_t1_gene_DIURU_000718_organism_Diutina_rugosa_CBS_613_gene_product_unspecified':0.634518)[&Support="100/100/1"]:0.365851,('ONH65694.1_transcript_BON22_4579_t1_gene_BON22_4579_organism_Cyberlindnera_fabianii_65_gene_product_Calcium-channel':0.904137,((('CAG99760.1_transcript_KLLA0_E16083g_t1_gene_KLLA0_E16083g_organism_Kluyveromyces_lactis_NRRL_Y-1140_gene_product_unspecified':0.276971,'XP_022677151.1_transcript_KLMA_60066_t1_gene_KLMA_60066_organism_Kluyveromyces_marxianus_DMKU3-1042_gene_product_calcium-channel':0.304554)[&Support="100/100/1"]:0.435298,(('QNG12401.1_transcript_GWK60_B02057_t1_gene_GWK60_B02057_organism_Nakaseomyces_glabratus_BG2_gene_product_CCH1_transcript_product_CCH1_location_CP048231_208789-215157_-__protein_length_2122_sequence_SO_chromosome_SO_protein_coding_gene_is_pseudo_false':2.0E-6,((('UCS19019.1_transcript_GW608_B02057_t1_gene_GW608_B02057_organism_Nakaseomyces_glabratus_BG3993_gene_product_CCH1_transcript_product_CCH1_location_CP053487_208598-214966_-__protein_length_2122_sequence_SO_chromosome_SO_protein_coding_gene_is_pseudo_false':0.0,CAGL0B02211g-T-p1_transcript_CAGL0B02211g-T_gene_CAGL0B02211g_organism_Nakaseomyces_glabratus_CBS_138_gene_product_Putative:0.0):1.0E-6,'QHS64685.1_transcript_GVI51_B02101_t1_gene_GVI51_B02101_organism_Nakaseomyces_glabratus_CBS138_2020_gene_product_CCH1_transcript_product_CCH1_location_CP048119_209420-215794_-__protein_length_2124_sequence_SO_chromosome_SO_protein_coding_gene_is_pseudo_f':1.0E-6)[&Support="0/100/0.333"]:1.0E-6,'OXB45145.1_transcript_B1J91_B02211g_t1_gene_B1J91_B02211g_organism_Nakaseomyces_glabratus_DSY562_gene_product_unspecified':0.001268)[&Support="0/61.3/0.345"]:6.32E-4)[&Support="100/100/1"]:0.338204,('YGR217W-t26_1-p1_transcript_YGR217W-t26_1_gene_YGR217W_organism_Saccharomyces_cerevisiae_S288C_gene_product_Cch1p_transcript_product_Cch1p_location_BK006941_924696-930815|_protein_length_2039_sequence_SO_chromosome_SO_protein_coding_gene_is_pseudo_false':0.022196,'QHS73520.1_transcript_SPAR_G04300_t1_gene_SPAR_G04300_organism_Saccharomyces_paradoxus_CBS432_gene_product_Cch1_transcript_product_Cch1_location_CP020248_895868-901996|_protein_length_2042_sequence_SO_chromosome_SO_protein_coding_gene_is_pseudo_false':0.016973)[&Support="100/100/1",!color=#ff0033]:0.296291)[&Support="100/100/1"]:0.324917)[&Support="94.4/92/1"]:0.130041,'SSD58334.1_transcript_SCODWIG_00095_t1_gene_SCODWIG_00095_organism_Saccharomycodes_ludwigii_UTAD17_gene_product_related':0.643322)[&Support="100/100/1"]:0.62024)[&Support="9.6/53.1/0.655"]:0.089218)[&Support="99.6/99.7/1"]:0.179966,'AWU73848.1_transcript_C5L36_0A04450_t1_gene_C5L36_0A04450_organism_Pichia_kudriavzevii_strain_CBS573_gene_product_EF-hand':1.425332)[&Support="100/100/1"]:0.292951,('KAA8915514.1_transcript_TRICI_002363_t1_gene_TRICI_002363_organism_Trichomonascus_ciferrii_CBS_4856_gene_product_hypothetical':0.822717,(YALI0_E15334g-t26_1-p1_transcript_YALI0_E15334g-t26_1_gene_YALI0_E15334g_organism_Yarrowia_lipolytica_CLIB122_gene_product_YALI0E15334p_transcript_product_YALI0E15334p_location_CR382131_1821053-1827383_-__protein_length_2074_sequence_SO_chromosome_SO_pro:1.0E-6,YALI1_E18378g-t41_1-p1_transcript_YALI1_E18378g-t41_1_gene_YALI1_E18378g_organism_Yarrowia_lipolytica_CLIB89__W29__gene_product_hypothetical:1.0E-6)[&Support="100/100/1"]:0.663449)[&Support="100/100/1"]:0.194148)[&Support="100/100/1",!color=#009999,!name="Saccharomycotina",!collapse={"collapsed",0.0}]:0.364264)[&Support="100/100/1",!rotate=true,!color=#0066cc,!name="Pezizomycotina",!collapse={"collapsed",0.9728088404000004}]:0.304639)[&Support="100/100/1",!color=#00cccc]:0.138388)[&Support="99.9/100/1"]:0.057349,((((((CLCR_11331-t43_1-p1_transcript_CLCR_11331-t43_1_gene_CLCR_11331_organism_Cladophialophora_carrionii_KSF_gene_product_Calcium-channel:0.025718,'EXJ61816.1_transcript_A1O7_02246_t1_gene_A1O7_02246_organism_Cladophialophora_yegresii_CBS_114405_gene_product_EF-hand':0.025551)[&Support="100/100/1"]:0.06988,(((PV07_02795-t44_1-p1_transcript_PV07_02795-t44_1_gene_PV07_02795_organism_Cladophialophora_immunda_strain_CBS_83496_gene_product_hypothetical:0.017549,'KIX94853.1_transcript_Z520_09543_t1_gene_Z520_09543_organism_Fonsecaea_multimorphosa_CBS_102226_gene_product_EF-hand':0.029077)[&Support="34/56/0.928"]:0.007927,'EXJ66309.1_transcript_A1O5_10461_t1_gene_A1O5_10461_organism_Cladophialophora_psammophila_CBS_110553_gene_product_EF-hand':0.038492)[&Support="76.2/76.5/1"]:0.011287,'Z517_00409-t43_1-p1_transcript_Z517_00409-t43_1_gene_Z517_00409_organism_Fonsecaea_pedrosoi_CBS_271.37_gene_product_hypothetical':0.037315)[&Support="100/100/1"]:0.036689)[&Support="100/100/1"]:0.047259,'EHY60385.1_transcript_HMPREF1120_08350_t1_gene_HMPREF1120_08350_organism_Exophiala_dermatitidis_NIH_UT8656_gene_product_calcium':0.103814)[&Support="87.6/83.3/1"]:0.024182,(PV06_04881-t43_1-p1_transcript_PV06_04881-t43_1_gene_PV06_04881_organism_Exophiala_oligosperma_strain_CBS_72588_gene_product_hypothetical:0.0365,'KIW18885.1_transcript_PV08_03174_t1_gene_PV08_03174_organism_Exophiala_spinifera_CBS_89968_gene_product_EF-hand':0.046939)[&Support="100/100/1"]:0.109614)[&Support="69/74.6/0.999"]:0.027214,('KEF56945.1_transcript_A1O9_07135_t1_gene_A1O9_07135_organism_Exophiala_aquamarina_CBS_119918_gene_product_EF-hand':0.11878,PV10_00853-t45_1-p1_transcript_PV10_00853-t45_1_gene_PV10_00853_organism_Exophiala_mesophila_strain_CBS_40295_gene_product_hypothetical:0.174414)[&Support="99.5/99.9/1"]:0.049535)[&Support="100/100/1"]:0.113094,((HMPREF1541_00987-t46_1-p1_transcript_HMPREF1541_00987-t46_1_gene_HMPREF1541_00987_organism_Cyphellophora_europaea_CBS_101466_gene_product_hypothetical:0.138229,'XP_018002532.1_transcript_AB675_9524_t1_gene_AB675_9524_organism_Phialophora_attinorum_CBS_131958_gene_product_Calcium-channel':0.153055)[&Support="100/100/1"]:0.140416,'RMZ76386.1_transcript_DV737_g4844_t1_gene_DV737_g4844_organism_Chaetothyriales_sp._CBS_132003_gene_product_EF-hand':0.264446)[&Support="94.4/92.6/1"]:0.041891)[&Support="100/100/1"]:0.251007)[&Support="100/100/1"]:0.081161,('KZZ93179.1_transcript_AAP_02645_t1_gene_AAP_02645_organism_Ascosphaera_apis_ARSEF_7405_gene_product_EF-hand':0.815202,((((((('EQL31234.1_transcript_BDFG_06407_t1_gene_BDFG_06407_organism_Blastomyces_dermatitidis_ATCC_26199_gene_product_EF-hand':0.0,'OAT03551.1_transcript_BDBG_00257_t1_gene_BDBG_00257_organism_Blastomyces_gilchristii_SLH14081_gene_product_calcium':0.0):1.0E-6,'EEQ85158.2_transcript_BDCG_08427_t1_gene_BDCG_08427_organism_Blastomyces_dermatitidis_ER-3_gene_product_calcium':1.0E-6)[&Support="99.9/100/1"]:0.013598,'OJD23618.1_transcript_ACJ73_05029_t1_gene_ACJ73_05029_organism_Blastomyces_percursus_strain_EI222_gene_product_EF-hand':0.015654)[&Support="100/100/1"]:0.027138,(((('KAG5299372.1_transcript_I7I52_09666_t1_gene_I7I52_09666_organism_Histoplasma_capsulatum_G184AR_gene_product_calcium':1.0E-6,'QSS68007.1_transcript_I7I50_07262_t1_gene_I7I50_07262_organism_Histoplasma_capsulatum_G186AR_gene_product_calcium':1.0E-6)[&Support="94.6/97.1/1"]:0.001662,'QSS49530.1_transcript_I7I53_09912_t1_gene_I7I53_09912_organism_Histoplasma_capsulatum_H88_gene_product_calcium':0.00111)[&Support="77.1/65.6/0.864"]:9.09E-4,(HCAG_01795-t26_1-p1_transcript_HCAG_01795-t26_1_gene_HCAG_01795_organism_Histoplasma_capsulatum_NAm1_gene_product_hypothetical:1.0E-6,'QSS60409.1_transcript_I7I51_05208_t1_gene_I7I51_05208_organism_Histoplasma_capsulatum_WU24_gene_product_calcium':0.007909)[&Support="100/100/1"]:0.015994)[&Support="35.8/58.2/0.805"]:0.001881,'KAG5295137.1_transcript_I7I48_11896_t1_gene_I7I48_11896_organism_Histoplasma_capsulatum_G217B_gene_product_calcium':0.001657)[&Support="100/100/1"]:0.069821)[&Support="20.8/55.1/0.862"]:0.008247,(('OAX84507.1_transcript_ACJ72_01123_t1_gene_ACJ72_01123_organism_Emergomyces_africanus_CBS_136260_gene_product_EF-hand':0.027619,'OJD19075.1_transcript_AJ78_00948_t1_gene_AJ78_00948_organism_Emergomyces_pasteurianus_Ep9510_gene_product_EF-hand':0.028593)[&Support="100/100/1"]:0.02404,'KKZ68577.1_transcript_EMCG_01026_t1_gene_EMCG_01026_organism_Emmonsia_crescens_UAMH_3008_gene_product_EF-hand':0.041722)[&Support="88/84.9/1"]:0.009014)[&Support="99.7/100/1"]:0.035994,((PABG_00470-t30_1-p1_transcript_PABG_00470-t30_1_gene_PABG_00470_organism_Paracoccidioides_brasiliensis_Pb03_gene_product_hypothetical:0.002246,PADG_02884-t30_1-p1_transcript_PADG_02884-t30_1_gene_PADG_02884_organism_Paracoccidioides_brasiliensis_Pb18_gene_product_hypothetical:0.002781)[&Support="99.6/100/1"]:0.011571,PAAG_03014-t30_1-p1_transcript_PAAG_03014-t30_1_gene_PAAG_03014_organism_Paracoccidioides_lutzii_Pb01_gene_product_calcium:0.006915)[&Support="100/100/1"]:0.070909)[&Support="100/100/1"]:0.161922,(((('KMU91687.1_transcript_CIHG_09494_t1_gene_CIHG_09494_organism_Coccidioides_immitis_H538.4_gene_product_calcium-channel':1.0E-6,(CIMG_06961-t26_1-p1_transcript_CIMG_06961-t26_1_gene_CIMG_06961_organism_Coccidioides_immitis_RS_gene_product_calcium:2.0E-6,'TPX24257.1_transcript_DIZ76_013603_t1_gene_DIZ76_013603_organism_Coccidioides_immitis_WA_211_gene_product_calcium':1.0E-6)[&Support="0/100/0.333"]:3.0E-6)[&Support="76.2/74/0.852"]:0.001235,((CPC735_033320-t26_1-p1_transcript_CPC735_033320-t26_1_gene_CPC735_033320_organism_Coccidioides_posadasii_C735_delta_SOWgp_gene_product_cation:1.0E-6,CPAG_04327-t26_1-p1_transcript_CPAG_04327-t26_1_gene_CPAG_04327_organism_Coccidioides_posadasii_RMSCC_3488_gene_product_calcium-channel:1.0E-6)[&Support="0/46.6/0.333"]:1.0E-6,('QVM11222.1_transcript_D8B26_005874_t1_gene_D8B26_005874_organism_Coccidioides_posadasii_strain_Silveira_2022_gene_product_calcium':2.0E-6,'CPSG_07074-t26_1-p1_transcript_CPSG_07074-t26_1_gene_CPSG_07074_organism_Coccidioides_posadasii_str._Silveira_gene_product_calcium-channel':3.0E-6)[&Support="81.7/74.1/0.995"]:5.61E-4)[&Support="87.9/87.6/0.991"]:0.002138)[&Support="100/100/1"]:0.065724,'EEP81058.1_transcript_UREG_05900_t1_gene_UREG_05900_organism_Uncinocarpus_reesii_1704_gene_product_conserved':0.099297)[&Support="100/100/1"]:0.128453,(('EEQ28724.1_transcript_MCYG_01543_t1_gene_MCYG_01543_organism_Microsporum_canis_CBS_113480_gene_product_calcium':0.039103,'EFR01524.1_transcript_MGYG_04529_t1_gene_MGYG_04529_organism_Nannizzia_gypsea_CBS_118893_gene_product_EF-hand':0.029138)[&Support="63.7/68.9/0.958"]:0.006354,(('GBF66718.1_transcript_TMEN_9438_t1_gene_TMEN_9438_organism_Trichophyton_mentagrophytes_TIMM_2789_gene_product_calcium-channel':3.1E-5,'EGD98270.1_transcript_TESG_05650_t1_gene_TESG_05650_organism_Trichophyton_tonsurans_CBS_112818_gene_product_calcium':0.002213)[&Support="91.8/92.3/1"]:0.004165,('KFL62902.1_transcript_TERG_07942_t1_gene_TERG_07942_organism_Trichophyton_rubrum_CBS_118892_gene_product_hypothetical':0.003944,'EGD91722.1_transcript_TERG_07942_t2_gene_TERG_07942_organism_Trichophyton_rubrum_CBS_118892_gene_product_hypothetical':2.0E-6)[&Support="99.9/100/1"]:0.012358)[&Support="99.4/99.8/1"]:0.018673)[&Support="100/100/1"]:0.211755)[&Support="99.3/97.3/1"]:0.064975)[&Support="99.7/99.8/1"]:0.074782)[&Support="88.1/83.7/0.999"]:0.046973)[&Support="100/100/1"]:0.071208,('XP_028485358.1_transcript_C8Q69DRAFT_264257_t1_gene_C8Q69DRAFT_264257_organism_Paecilomyces_variotii_CBS_101075_gene_product_calcium':0.187425,(PMAA_042770-t26_1-p1_transcript_PMAA_042770-t26_1_gene_PMAA_042770_organism_Talaromyces_marneffei_ATCC_18224_gene_product_calcium:0.069515,TSTA_075430-t26_1-p1_transcript_TSTA_075430-t26_1_gene_TSTA_075430_organism_Talaromyces_stipitatus_ATCC_10500_gene_product_calcium:0.053364)[&Support="100/100/1"]:0.282499)[&Support="9.8/52.4/0.682"]:0.028655)[&Support="100/100/1"]:0.110739,(ASPWEDRAFT_40623-t33_1-p1_transcript_ASPWEDRAFT_40623-t33_1_gene_ASPWEDRAFT_40623_organism_Aspergillus_wentii_DTO_134E9_gene_product_hypothetical:0.204298,(('XP_014536500.1_transcript_PDIP_30390_t1_gene_PDIP_30390_organism_Penicillium_digitatum_Pd1_gene_product_Calcium':0.049846,'KGO36891.1_transcript_PEXP_006900_t1_gene_PEXP_006900_organism_Penicillium_expansum_d1_gene_product_Voltage-dependent':0.032186)[&Support="95/91.9/1"]:0.024103,CAP91959_RNA-p1_transcript_CAP91959_RNA_gene_PCH_Pc13g08900_organism_Penicillium_rubens_Wisconsin_54-1255_gene_product_unspecified:0.042049)[&Support="100/100/1"]:0.21135)[&Support="64.4/67.5/0.996"]:0.027349)[&Support="99.9/100/1"]:0.048334,(ACLA_024440-t26_1-p1_transcript_ACLA_024440-t26_1_gene_ACLA_024440_organism_Aspergillus_clavatus_NRRL_1_gene_product_calcium:0.083716,((('EAW22761.1_transcript_NFIA_014520_t1_gene_NFIA_014520_organism_Aspergillus_fischeri_NRRL_181_gene_product_calcium':0.001591,(AFUB_010540-T-p1_transcript_AFUB_010540-T_gene_AFUB_010540_organism_Aspergillus_fumigatus_A1163_gene_product_Ortholog_s_:1.0E-6,Afu1g11110-T-p1_transcript_Afu1g11110-T_gene_Afu1g11110_organism_Aspergillus_fumigatus_Af293_gene_product_Putative:1.0E-6)[&Support="100/100/1"]:0.022551)[&Support="88.9/84.2/1"]:0.003083,('GAQ10823.1_transcript_TMP_alenIFM54703_8344_t1_gene_TMP_alenIFM54703_8344_organism_Aspergillus_lentulus_strain_IFM_54703_gene_product_calcium-channel':0.00572,P174DRAFT_441538-t37_1-p1_transcript_P174DRAFT_441538-t37_1_gene_P174DRAFT_441538_organism_Aspergillus_novofumigatus_IBT_16806_gene_product_calcium:0.007938)[&Support="88/81.4/0.999"]:0.002359)[&Support="100/100/1"]:0.023752,'RHZ44731.1_transcript_CDV56_100453_t1_gene_CDV56_100453_organism_Aspergillus_thermomutatus_strain_HMR_AF_39_gene_product_unspecified':0.015424)[&Support="99.9/100/1"]:0.04482)[&Support="100/100/1"]:0.0957)[&Support="98.8/99.2/1"]:0.022096,(((P168DRAFT_229393-t37_1-p1_transcript_P168DRAFT_229393-t37_1_gene_P168DRAFT_229393_organism_Aspergillus_campestris_IBT_28561_gene_product_calcium:0.217752,ATEG_00312-t26_1-p1_transcript_ATEG_00312-t26_1_gene_ATEG_00312_organism_Aspergillus_terreus_NIH2624_gene_product_hypothetical:0.165659)[&Support="75.6/77.8/0.999"]:0.027409,(AN1168-T-p1_transcript_AN1168-T_gene_AN1168_organism_Aspergillus_nidulans_FGSC_A4_gene_product_Putative:0.177002,P175DRAFT_0431647-t39_1-p1_transcript_P175DRAFT_0431647-t39_1_gene_P175DRAFT_0431647_organism_Aspergillus_ochraceoroseus_IBT_24754_gene_product_hypothetical:0.132874)[&Support="100/100/1"]:0.093504)[&Support="89.2/85.6/1"]:0.022761,(P170DRAFT_393753-t37_1-p1_transcript_P170DRAFT_393753-t37_1_gene_P170DRAFT_393753_organism_Aspergillus_steynii_IBT_23096_gene_product_calcium:0.091724,'THC97538.1_transcript_EYZ11_002961_t1_gene_EYZ11_002961_organism_Aspergillus_tanneri_NIH1004_gene_product_EF-hand':0.10772)[&Support="100/100/1"]:0.100844)[&Support="49.2/62.3/0.944"]:0.006601)[&Support="94.8/89.9/1"]:0.016551,((('QRD93821.1_transcript_F9C07_8268_t1_gene_F9C07_8268_organism_Aspergillus_flavus_NRRL3357_2020_gene_product_calcium':1.0E-6,'KAF7622240.1_transcript_AFLA_008785_t1_gene_AFLA_008785_organism_Aspergillus_flavus_NRRL3357_gene_product_EF-hand':1.0E-6)[&Support="80.4/82.2/0.991"]:5.62E-4,AO090038000297-T-p1_transcript_AO090038000297-T_gene_AO090038000297_organism_Aspergillus_oryzae_RIB40_gene_product_Ortholog_s_:2.0E-6)[&Support="88.3/87.3/0.946"]:0.003741,'KAB8210575.1_transcript_BDV34DRAFT_154532_t1_gene_BDV34DRAFT_154532_organism_Aspergillus_parasiticus_CBS_117618_gene_product_Ion':0.005968)[&Support="100/100/1"]:0.177459)[&Support="100/100/1"]:0.073692,((ASPBRDRAFT_194741-t33_1-p1_transcript_ASPBRDRAFT_194741-t33_1_gene_ASPBRDRAFT_194741_organism_Aspergillus_brasiliensis_CBS_101740_gene_product_hypothetical:0.013226,(('PWY81432.1_transcript_BO83DRAFT_305662_t1_gene_BO83DRAFT_305662_organism_Aspergillus_eucalypticola_CBS_122712_gene_product_calcium':0.003808,AKAW_07566-t41_1-p1_transcript_AKAW_07566-t41_1_gene_AKAW_07566_organism_Aspergillus_luchuensis_IFO_4308_gene_product_calcium:0.00114)[&Support="99.3/99.8/1"]:0.007973,((((ASPNIDRAFT2_1097720-t41_1-p1_transcript_ASPNIDRAFT2_1097720-t41_1_gene_ASPNIDRAFT2_1097720_organism_Aspergillus_niger_ATCC_1015_gene_product_hypothetical:0.0,'An08g03400-T-p1_transcript_An08g03400-T_gene_An08g03400_organism_Aspergillus_niger_CBS_513.88_gene_product_Voltage-gated':0.0):0.0,ATCC64974_103750-t41_1-p1_transcript_ATCC64974_103750-t41_1_gene_ATCC64974_103750_organism_Aspergillus_niger_strain_N402__ATCC64974__gene_product_unspecified:0.0):1.0E-6,M747DRAFT_75652-t43_1-p1_transcript_M747DRAFT_75652-t43_1_gene_M747DRAFT_75652_organism_Aspergillus_niger_ATCC_13496_gene_product_hypothetical:1.0E-6)[&Support="0/100/0.333"]:2.0E-6,ATCC64974_103750-t41_2-p1_transcript_ATCC64974_103750-t41_2_gene_ATCC64974_103750_organism_Aspergillus_niger_strain_N402__ATCC64974__gene_product_unspecified:1.0E-6)[&Support="99.5/100/1"]:0.008238)[&Support="99.5/99.8/1"]:0.013453)[&Support="100/100/1"]:0.040347,(ASPCADRAFT_159412-t33_1-p1_transcript_ASPCADRAFT_159412-t33_1_gene_ASPCADRAFT_159412_organism_Aspergillus_carbonarius_ITEM_5010_gene_product_hypothetical:0.018826,('RAK97022.1_transcript_BO80DRAFT_200259_t1_gene_BO80DRAFT_200259_organism_Aspergillus_ibericus_CBS_121593_gene_product_calcium':0.026768,'PYI12508.1_transcript_BO78DRAFT_5308_t1_gene_BO78DRAFT_5308_organism_Aspergillus_sclerotiicarbonarius_CBS_121057_gene_product_calcium':0.016289)[&Support="98.6/98.4/1"]:0.010954)[&Support="100/100/1"]:0.033751)[&Support="100/100/1"]:0.064355)[&Support="100/100/1"]:0.082746,'RAL10505.1_transcript_BO97DRAFT_127837_t1_gene_BO97DRAFT_127837_organism_Aspergillus_homomorphus_CBS_101889_gene_product_EF-hand':0.028211)[&Support="100/100/1"]:0.031361,'PYH87186.1_transcript_BO82DRAFT_324598_t1_gene_BO82DRAFT_324598_organism_Aspergillus_uvarum_CBS_121591_gene_product_EF-hand':0.008959);
end;
begin figtree;
	set appearance.backgroundColorAttribute="Default";
	set appearance.backgroundColour=#ffffff;
	set appearance.branchColorAttribute="User selection";
	set appearance.branchColorGradient=false;
	set appearance.branchLineWidth=1.0;
	set appearance.branchMinLineWidth=0.0;
	set appearance.branchWidthAttribute="Fixed";
	set appearance.foregroundColour=#000000;
	set appearance.hilightingGradient=false;
	set appearance.selectionColour=#2d3680;
	set branchLabels.colorAttribute="User selection";
	set branchLabels.displayAttribute="Branch times";
	set branchLabels.fontName="sansserif";
	set branchLabels.fontSize=8;
	set branchLabels.fontStyle=0;
	set branchLabels.isShown=false;
	set branchLabels.significantDigits=4;
	set layout.expansion=0;
	set layout.layoutType="RECTILINEAR";
	set layout.zoom=122;
	set legend.attribute="Support";
	set legend.fontSize=10.0;
	set legend.isShown=false;
	set legend.significantDigits=4;
	set nodeBars.barWidth=4.0;
	set nodeBars.displayAttribute=null;
	set nodeBars.isShown=false;
	set nodeLabels.colorAttribute="User selection";
	set nodeLabels.displayAttribute="Support";
	set nodeLabels.fontName="sansserif";
	set nodeLabels.fontSize=8;
	set nodeLabels.fontStyle=0;
	set nodeLabels.isShown=true;
	set nodeLabels.significantDigits=4;
	set nodeShapeExternal.colourAttribute="User selection";
	set nodeShapeExternal.isShown=false;
	set nodeShapeExternal.minSize=10.0;
	set nodeShapeExternal.scaleType=Width;
	set nodeShapeExternal.shapeType=Diamond;
	set nodeShapeExternal.size=4.0;
	set nodeShapeExternal.sizeAttribute="Fixed";
	set nodeShapeInternal.colourAttribute="User selection";
	set nodeShapeInternal.isShown=true;
	set nodeShapeInternal.minSize=10.0;
	set nodeShapeInternal.scaleType=Width;
	set nodeShapeInternal.shapeType=Circle;
	set nodeShapeInternal.size=5.0;
	set nodeShapeInternal.sizeAttribute="Fixed";
	set polarLayout.alignTipLabels=false;
	set polarLayout.angularRange=0;
	set polarLayout.rootAngle=0;
	set polarLayout.rootLength=100;
	set polarLayout.showRoot=true;
	set radialLayout.spread=0.0;
	set rectilinearLayout.alignTipLabels=false;
	set rectilinearLayout.curvature=0;
	set rectilinearLayout.rootLength=100;
	set scale.offsetAge=0.0;
	set scale.rootAge=1.0;
	set scale.scaleFactor=1.0;
	set scale.scaleRoot=false;
	set scaleAxis.automaticScale=true;
	set scaleAxis.fontSize=8.0;
	set scaleAxis.isShown=false;
	set scaleAxis.lineWidth=1.0;
	set scaleAxis.majorTicks=1.0;
	set scaleAxis.minorTicks=0.5;
	set scaleAxis.origin=0.0;
	set scaleAxis.reverseAxis=false;
	set scaleAxis.showGrid=true;
	set scaleBar.automaticScale=true;
	set scaleBar.fontSize=10.0;
	set scaleBar.isShown=true;
	set scaleBar.lineWidth=1.0;
	set scaleBar.scaleRange=0.0;
	set tipLabels.colorAttribute="User selection";
	set tipLabels.displayAttribute="Names";
	set tipLabels.fontName="sansserif";
	set tipLabels.fontSize=12;
	set tipLabels.fontStyle=0;
	set tipLabels.isShown=true;
	set tipLabels.significantDigits=4;
	set trees.order=false;
	set trees.orderType="increasing";
	set trees.rooting=true;
	set trees.rootingType="User Selection";
	set trees.transform=false;
	set trees.transformType="cladogram";
end;
```
