## Supplementary Files 1 to 31 for "NALCN/Cch1 channelosome subunits originated in early eukaryotes and are fully conserved in animals, fungi, and apusomonads": File S22 - Figure 3B.nwk

```
(CryptistaEP00277Geminigeracryophila_P024010:0.0692427266,(((CryptistaEP00277Geminigeracryophila_P038204:0.0862341466,CryptistaEP00279Guillardiatheta_P024106_XP_005841825.1_hypothetical_protein_GUITHDRAFT_99496_:0.0339373603)90.8/91.1/0.999:0.0671344295,(CryptistaEP00291Cryptomonascurvata_P008100:1.0801507912,CryptistaEP00291Cryptomonascurvata_P024789:0.0000022244)79.4/81.8/0.839:0.0733141154)26.2/55.7/0.687:0.0336520670,CryptistaEP00290Baffinellafrigidus_P007139:0.0640021779)82.9/76.4/0.773:0.0474967153,((CryptistaEP00294Goniomonasavonlea_P006671:0.0469992723,CryptistaEP00295Goniomonaspacifica_P003593:0.2406541543)93.9/92.9/0.999:0.2250270369,(FungiEP00129Allomycesmacrogynus_P007502_KNE61504.1_hypothetical_protein_AMAG_06321_:0.5765370981,(((FungiEP00134Neurosporacrassa_P007031_XP_961018.3_calcium_channel_subunit_Mid1_:0.6309102102,FungiEP00135Aspergillusnidulans_P008838_XP_682111.1_hypothetical_protein_AN8842.2_:0.3609436716)65.4/62.4/0.424:0.0521358390,((FungiEP00141Yarrowialipolytica_P000241_XP_499675.1_YALI0A02090p_:0.3870545361,FungiEP00145Schizosaccharomycespombe_P001500_NP_592865.1_calcium_channel_regulatory_subunit_Yam8_:0.5085290076)84.7/80.2/0.833:0.1563152747,FungiEP00144Saccharomycescerevisiae_P004341_NP_014108.1_Mid1p_:0.5476123400)73.9/63.1/0.653:0.0424959755)84.6/77/0.92:0.0858137269,(((FungiEP00149Cryptococcusneoformans_P001066_XP_012047206.1_calcium_channel_protein_:1.1602181574,FungiEP00150Ustilagomaydis_P002760_XP_011388748.1_hypothetical_protein_UMAG_02465_:0.5873821336)79/73.1/0.725:0.2533125426,FungiEP00151Rhizophagusirregularis_P016066_XP_025180110.1_stretch-activated_cation_channel_Mid1_:0.4198363489)73.8/72.9/0.513:0.1136876874,(FungiEP00152Rhizopusdelemar_P009900_EIE85197.1_hypothetical_protein_RO3G_09907_:0.4881611042,(FungiEP00154Conidioboluscoronatus_P008486_KXN73026.1_hypothetical_protein_83692_:0.2845613653,((((((((HolozoaMetazoaBilatEP00067Daniorerio_P005516_NP_001074112.2_transmembrane_protein_FAM155B_:0.4607896144,((HolozoaMetazoaBilatEP00074Homosapiens_P038635_NP_056501.2_transmembrane_protein_FAM155B_:0.0000026659,((HolozoaMetazoaBilatEP00074Homosapiens_P073463_XP_011529210.1_transmembrane_protein_FAM155B_isoform_X1_:0.0219706350,HolozoaMetazoaBilatEP00074Homosapiens_P073464_XP_011529211.1_transmembrane_protein_FAM155B_isoform_X2_:0.0000021427)91.5/96.9/1:0.0455362120,HolozoaMetazoaBilatRattusnorvegicus_XP_001068528.1_NALCN_channel_auxiliary_factor_2_:0.0110325399)0/63.4/0.333:0.0000029809)96.9/98.5/1:0.1180483820,HolozoaMetazoaBilatEP00076Gallusgallus_P014925_XP_015133819.1_transmembrane_protein_FAM155B_:0.0687259999)66.2/63.6/0.602:0.0481974785)97.3/98.5/1:0.1705328768,((HolozoaMetazoaBilatEP00074Homosapiens_P004072_NP_001073865.1_transmembrane_protein_FAM155A_:0.0000010002,HolozoaMetazoaBilatRattusnorvegicus_NP_001389417.1_NALCN_channel_auxiliary_factor_1_isoform_1_:0.0000010002)74.3/69.1/0.633:0.0102084898,(HolozoaMetazoaBilatEP00074Homosapiens_P068174_XP_011519411.1_transmembrane_protein_FAM155A_isoform_X1_:0.0000010002,HolozoaMetazoaBilatRattusnorvegicus_NP_001389418.1_NALCN_channel_auxiliary_factor_1_isoform_2_:0.0000010002)92.6/94.3/1:0.0354038750)89.8/91.2/0.999:0.0757006248)37.3/58.4/0.657:0.0586872087,HolozoaMetazoaBilatEP00076Gallusgallus_P006420_XP_001231425.1_transmembrane_protein_FAM155A_:0.0000024434)88/86.9/0.946:0.1817596384,((HolozoaMetazoaBilatEP00067Daniorerio_P016395_XP_001921227.1_transmembrane_protein_FAM155A_isoform_X1_:0.0000025163,HolozoaMetazoaBilatEP00067Daniorerio_P025889_XP_009290207.1_transmembrane_protein_FAM155A_isoform_X2_:0.0906021749)97.5/99.3/1:0.1976806932,HolozoaMetazoaBilatEP00067Daniorerio_P035364_XP_017213238.1_transmembrane_protein_FAM155A_:0.1745951330)66.8/63.3/0.422:0.0751038803)100/100/1:1.0602124036,HolozoaMetazoaBilatLingulaunguis_tr_A0A1S3KBQ4_A0A1S3KBQ4_LINUN_Uncharacterized_protein_LOC106180276_isoform_X1_OS_Lingula_unguis_OX_7574_GN_LOC106180276_PE_3_SV_1:0.2197897174)84.2/80.5/0.84:0.2704281890,(((HolozoaMetazoaBilatEP00081Caenorhabditiselegans_P011841_NP_001350981.1_NCA_Localization_Factor_:1.9014820131,HolozoaMetazoaBilatRamazzottiusvarierornatus_tr_A0A1D1VMU9_A0A1D1VMU9_RAMVA_FZ_domain-containing_protein_OS_Ramazzottius_varieornatus_OX_947166_GN_RvY_11116-1_PE_3_SV_1:0.1682327577)56.5/59.8/0.569:0.1878310077,HolozoaMetazoaBilatEP00105Crassostreagigas_P023394_XP_011443204.1_PREDICTED_transmembrane_protein_FAM155A-like_:1.1612605686)43.8/61.9/0.443:0.1292578086,HolozoaMetazoaBilatEP00099Drosophilamelanogaster_P000848_NP_001033972.1_Mid1_isoform_A_:0.6502195884)85.2/79.4/0.956:0.2648591779)86.2/84.9/0.945:0.2726218765,(HolozoaMetazoaCnidariaEP00110Nematostellavectensis_P009558_XP_001626959.1_predicted_protein_:0.5850639623,HolozoaMetazoaCnidariaStylophorapistillata_tr_A0A2B4SVL5_A0A2B4SVL5_STYPI_Stretch-activated_cation_channel_MID1:0.8435456794)88.9/86.7/0.884:0.3805247594)42.6/54.9/0.429:0.1245959046,(HolozoaMetazoaPlacozoaEP00114TrichoplaxspH2_P011950_RDD47713.1_hypothetical_protein_000805_:0.0102243724,HolozoaMetazoaPlacozoaTrichoplaxadhaerens-Senatore_evg1207807_:0.0000025448)99.6/99.9/1:0.8770684687)96.1/97.7/1:0.6057841303)88.4/88.3/0.966:0.2859355788)75.3/70.4/0.741:0.1527056395)73.1/68.4/0.723:0.0672967598)81.2/77.7/0.959:0.2635361427)98.3/99.3/1:0.5132178921)97.8/98/1:0.2441307768);
```
