## Supplementary Files 1 to 31 for "NALCN/Cch1 channelosome subunits originated in early eukaryotes and are fully conserved in animals, fungi, and apusomonads": File S23 - Figure 3C.nwk

```
(ASPACDRAFT_54132-t33_1-p1_transcript_ASPACDRAFT_54132-t33_1_gene_ASPACDRAFT_54132_organism_Aspergillus_aculeatus_ATCC_16872_gene_product_hypothetical:0.0429338205,((((((((((((((((((((OAG14387.1_transcript_CC77DRAFT_1082592_t1_gene_CC77DRAFT_1082592_organism_Alternaria_alternata_SRC1lrK2f_gene_product_unspecified:0.2120154476,USP80530.1_transcript_yc1106_07804_t1_gene_yc1106_07804_organism_Curvularia_clavata_yc1106_gene_product_unspecified:0.2538817569)99.8/99.6/1:0.1703026221,CBX97035.1_transcript_LEMA_P101660.1_t1_gene_LEMA_P101660.1_organism_Plenodomus_lingam_JN3_gene_product_Calcium:0.4710365551)91.7/89.6/1:0.1336446178,QRC96795.1_transcript_JI435_016880_t1_gene_JI435_016880_organism_Parastagonospora_nodorum_SN15_gene_product_Stretch-activated:0.4648706175)100/100/1:0.5764493257,KIV99011.1_transcript_PV09_09240_t1_gene_PV09_09240_organism_Verruconis_gallopava_strain_CBS_43764_gene_product_unspecified:0.6852298774)35.3/56.1/0.899:0.1412353755,(((Bcin03g02380.1_RNA-p1_transcript_Bcin03g02380.1_RNA_gene_Bcin03g02380_organism_Botrytis_cinerea_B05.10_gene_product_unspecified:0.0902816082,(KAG4034335.1_transcript_MFRU_003g03040_t1_gene_MFRU_003g03040_organism_Monilinia_fructicola_CPMC6_gene_product_FZ:0.0736970304,APA07823.1_transcript_sscle_03g025930_t1_gene_sscle_03g025930_organism_Sclerotinia_sclerotiorum_1980_UF-70_gene_product_unspecified:0.0792285378)85.8/82.3/0.997:0.0414673045)100/100/1:0.4399527790,(((CAD6501944.1_transcript_BGTH12_LOCUS3302_t1_gene_BGTH12_LOCUS3302_organism_Blumeria_graminis_f._sp._triticale_THUN-12_gene_product_CAD6501944.1_transcript_product_Stretch-activated:0.0000011541,VDB85911.1_transcript_BGT96224V316_LOCUS3582_t1_gene_BGT96224V316_LOCUS3582_organism_Blumeria_graminis_f._sp._tritici_96224_gene_product_Stretch-activated:0.0000011541)100/100/1:0.5810259100,KAI1008093.1_transcript_K3495_g135_t1_gene_K3495_g135_organism_Podosphaera_aphanis_DRCT72020_gene_product_unspecified:0.4241113067)100/100/1:0.4660922802,ELR10377.1_transcript_GMDG_00790_t1_gene_GMDG_00790_organism_Pseudogymnoascus_destructans_20631-21_gene_product_unspecified:0.8357265298)2.4/34.3/0.364:0.0376212949)99.8/99.7/1:0.1767923753,((((((EFQ28087.1_transcript_GLRG_03231_t1_gene_GLRG_03231_organism_Colletotrichum_graminicola_M1.001_gene_product_Calcium:0.0808306471,OBR12114.1_transcript_CH63R_04410_t1_gene_CH63R_04410_organism_Colletotrichum_higginsianum_IMI_349063_gene_product_Calcium:0.0966055398)100/100/1:0.2434857009,VDAG_JR2_Chr1g07620a-00001_transcript_VDAG_JR2_Chr1g07620a-00001_gene_VDAG_JR2_Chr1g07620a_organism_Verticillium_dahliae_JR2_gene_product_unspecified:0.4191027989)100/100/1:0.2447755982,(((((ATY66524.1_transcript_A9K55_000926_t1_gene_A9K55_000926_organism_Cordyceps_militaris_ATCC_34164_gene_product_calcium:0.0000011541,EGX92520.1_transcript_CCM_03893_t1_gene_CCM_03893_organism_Cordyceps_militaris_CM01_gene_product_calcium:0.0036080957)100/100/1:0.7471161748,KID63868.1_transcript_MAN_07039_t1_gene_MAN_07039_organism_Metarhizium_anisopliae_ARSEF_549_gene_product_unspecified:0.5017851658)60.7/66.1/0.896:0.0753144784,((TrQ_007147-T1-p1_transcript_TrQ_007147-T1_gene_TrQ_007147_organism_Trichoderma_reesei_QM6a_2017_gene_product_hypothetical:0.0000011541,TRIREDRAFT_37060-t26_1-p1_transcript_TRIREDRAFT_37060-t26_1_gene_TRIREDRAFT_37060_organism_Trichoderma_reesei_QM6a_gene_product_calcium:0.0000011541)99.9/100/1:0.1283789734,TRIVIDRAFT_73324-t45_1-p1_transcript_TRIVIDRAFT_73324-t45_1_gene_TRIVIDRAFT_73324_organism_Trichoderma_virens_Gv29-8_gene_product_component:0.1123569704)100/100/1:0.4231741488)57/66.2/0.933:0.0579293485,((((((KAF5658946.1_transcript_FCIRC_12672_t1_gene_FCIRC_12672_organism_Fusarium_circinatum_NRRL_25331_gene_product_Ca2_:0.0218915509,FVEG_07839-t26_1-p1_transcript_FVEG_07839-t26_1_gene_FVEG_07839_organism_Fusarium_verticillioides_7600_gene_product_hypothetical:0.0169863954)93.3/94.7/1:0.0114552667,((FFUJ_02501-t31_1-p1_transcript_FFUJ_02501-t31_1_gene_FFUJ_02501_organism_Fusarium_fujikuroi_IMI_58289_gene_product_related:0.0072210750,(FPRO_04259-t41_1-p1_transcript_FPRO_04259-t41_1_gene_FPRO_04259_organism_Fusarium_proliferatum_ET1_gene_product_related:0.0000011541,FPRN_04136-t42_1-p1_transcript_FPRN_04136-t42_1_gene_FPRN_04136_organism_Fusarium_proliferatum_strain_NRRL62905_gene_product_related:0.0000011541)88.1/90.8/0.999:0.0035961002)73.8/61.3/0.651:0.0016394054,CVK89788.1_transcript_FMAN_04071_t1_gene_FMAN_04071_organism_Fusarium_mangiferae_MRC7560_gene_product_Related:0.0073053460)99.2/100/1:0.0188029258)10.3/51/0.57:0.0069214350,(((FOIG_02715-t36_1-p1_transcript_FOIG_02715-t36_1_gene_FOIG_02715_organism_Fusarium_odoratissimum_NRRL_54006_gene_product_unspecified:0.0000011541,FOC4_g10010979-t38_1-p1_transcript_FOC4_g10010979-t38_1_gene_FOC4_g10010979_organism_Fusarium_odoratissimum_strain_race_4_gene_product_Calcium:0.0000011541)88.3/92.2/1:0.0037000488,KAF6526361.1_transcript_HZS61_009405_t1_gene_HZS61_009405_organism_Fusarium_oxysporum_f._sp._conglutinans_Fo5176_gene_product_hypothetical:0.0060109287)26.5/50.1/0.599:0.0017976163,(((FOMG_05693-t38_1-p1_transcript_FOMG_05693-t38_1_gene_FOMG_05693_organism_Fusarium_oxysporum_f._sp._melonis_26406_gene_product_hypothetical:0.0000011541,FOXG_01473-t26_1-p1_transcript_FOXG_01473-t26_1_gene_FOXG_01473_organism_Fusarium_oxysporum_f._sp._lycopersici_4287_gene_product_hypothetical:0.0000011541)95.2/96.6/1:0.0054054849,FOZG_05848-t36_1-p1_transcript_FOZG_05848-t36_1_gene_FOZG_05848_organism_Fusarium_oxysporum_Fo47_gene_product_hypothetical:0.0017993957)0/45.6/0.333:0.0000023255,FOYG_03557-t42_1-p1_transcript_FOYG_03557-t42_1_gene_FOYG_03557_organism_Fusarium_oxysporum_NRRL_32931_gene_product_hypothetical:0.0072368361)71.8/63.2/0.85:0.0018234915)94.8/97.3/1:0.0158781908)100/100/1:0.1539452024,FGRAMPH1_01T24773-p1_transcript_FGRAMPH1_01T24773_gene_FGRAMPH1_01G24773_organism_Fusarium_graminearum_PH-1_gene_product_Stretch-activated:0.1535997221)100/100/1:0.2101387971,(XP_046132796.1_transcript_B0J15DRAFT_258183_t1_gene_B0J15DRAFT_258183_organism_Fusarium_solani_FSSC_5_MPI-SDFR-AT-0091_gene_product_stretch-activated:0.0193646744,EEU44256.1_transcript_NECHADRAFT_84604_t1_gene_NECHADRAFT_84604_organism_Fusarium_vanettenii_77-13-4_gene_product_Calcium:0.0521506310)100/100/1:0.2772993815)100/100/1:0.3329756287,KFA47024.1_transcript_S40293_04623_t1_gene_S40293_04623_organism_Stachybotrys_chartarum_IBT_40293_gene_product_unspecified:0.5172677850)51.2/56.9/0.885:0.0683979685)100/100/1:0.2451190868,(jhhlp_002501-t41_1-p1_transcript_jhhlp_002501-t41_1_gene_jhhlp_002501_organism_Lomentospora_prolificans_JHH-5317_gene_product_hypothetical:0.1650912508,SAPIO_CDS9683-t41_1-p1_transcript_SAPIO_CDS9683-t41_1_gene_SAPIO_CDS9683_organism_Scedosporium_apiospermum_IHEM_14462_gene_product_Calcium:0.1608955534)100/100/1:0.7787677611)91.2/87.7/0.999:0.0988641797)94.3/94.7/1:0.0867768665,KAI0977367.1_transcript_F4678DRAFT_412717_t1_gene_F4678DRAFT_412717_organism_Xylaria_arbuscula_CBS_124340_gene_product_stretch-activated:0.6978266122)67.3/69.5/0.904:0.0426786423,(((KXX81361.1_transcript_MMYC01_201444_t1_gene_MMYC01_201444_organism_Madurella_mycetomatis_mm55_gene_product_Calcium:0.3260533238,AEO56407.1_transcript_MYCTH_2301294_t1_gene_MYCTH_2301294_organism_Thermothelomyces_thermophilus_ATCC_42464_gene_product_stretch-activated:0.2883320246)99.3/99.2/1:0.1415210440,(((NCU06703-t26_1-p1_transcript_NCU06703-t26_1_gene_NCU06703_organism_Neurospora_crassa_OR74A_gene_product_calcium:0.0157409195,NEUTE1DRAFT_57146-t26_1-p1_transcript_NEUTE1DRAFT_57146-t26_1_gene_NEUTE1DRAFT_57146_organism_Neurospora_tetrasperma_FGSC_2508_gene_product_hypothetical:0.0200083436)99.1/100/1:0.0335470489,NEUDI_89922T0-p1_transcript_NEUDI_89922T0_gene_NEUDI_89922_organism_Neurospora_discreta_FGSC_8579_gene_product_unspecified:0.0401767542)99.5/99.7/1:0.0566302870,XP_003346165.1_transcript_SMAC_06632_t1_gene_SMAC_06632_organism_Sordaria_macrospora_k-hell_gene_product_XM_003346117.1_transcript_product_XM_003346117.1_location_CABT02000037_202545-204653_-__protein_length_702_sequence_SO_supercontig_SO_protein_coding_:0.0657097069)100/100/1:0.3769719997)99.4/99/1:0.1473621226,((EPE09730.1_transcript_F503_07506_t1_gene_F503_07506_organism_Ophiostoma_piceae_UAMH_11346_gene_product_Calcium:0.2482070236,(SPBR_05718-t41_1-p1_transcript_SPBR_05718-t41_1_gene_SPBR_05718_organism_Sporothrix_brasiliensis_5110_gene_product_calcium:0.0004346877,SPSK_04067-t39_1-p1_transcript_SPSK_04067-t39_1_gene_SPSK_04067_organism_Sporothrix_schenckii_1099-18_gene_product_calcium:0.0136569132)100/100/1:0.1971672719)99.9/99.9/1:0.1481600736,RL4_JR_05471-RA-p1_transcript_RL4_JR_05471-RA_gene_RL4_JR_05471_organism_Raffaelea_lauricola_RL4_gene_product_unspecified:0.2381283773)100/100/1:0.2659563538)45.8/61.6/0.978:0.0894723800)69.8/69.6/0.923:0.0538835494,((EJT74106.1_transcript_GGTG_07954_t1_gene_GGTG_07954_organism_Gaeumannomyces_tritici_R3-111a-1_gene_product_calcium:0.1693264713,KLU88768.1_transcript_MAPG_07752_t1_gene_MAPG_07752_organism_Magnaporthiopsis_poae_ATCC_64411_gene_product_calcium:0.1193985040)100/100/1:0.3653617806,((MGG_12128-t26_1-p1_transcript_MGG_12128-t26_1_gene_MGG_12128_organism_Pyricularia_oryzae_70-15_gene_product_calcium:0.0000029598,mRNA_M_BR32_EuGene_00071281-p1_transcript_mRNA_M_BR32_EuGene_00071281_gene_M_BR32_EuGene_00071281_organism_Pyricularia_oryzae_BR32_gene_product_unspecified:0.0385059401)93.8/91.6/0.996:0.0517344898,TLS27351.1_transcript_PpBr36_04477_t1_gene_PpBr36_04477_organism_Pyricularia_pennisetigena_Br36_gene_product_unspecified:0.1842397916)100/100/1:0.5791338713)100/100/1:0.3931298631)99.9/100/1:0.2181192853)83.9/77.9/1:0.0923401892)58.2/69.8/0.916:0.0600702779,((RVD90329.1_transcript_DFL_001301_t1_gene_DFL_001301_organism_Arthrobotrys_flagrans_CBS_H-5679_gene_product_unspecified:0.8143549536,KAI5819918.1_transcript_BZA77DRAFT_302551_t1_gene_BZA77DRAFT_302551_organism_Pyronema_omphalodes_CBS_100304_gene_product_stretch-activated:0.7849876313)96/93.6/1:0.1808008075,(((AMAG_02701-t26_1-p1_transcript_AMAG_02701-t26_1_gene_AMAG_02701_organism_Allomyces_macrogynus_ATCC_38327_gene_product_hypothetical:0.0390954464,AMAG_06321-t26_1-p1_transcript_AMAG_06321-t26_1_gene_AMAG_06321_organism_Allomyces_macrogynus_ATCC_38327_gene_product_hypothetical:0.0359689430)100/100/1:3.0744866703,(((((((((((C5_03990W_A-T-p1_transcript_C5_03990W_A-T_gene_C5_03990W_A_organism_Candida_albicans_SC5314_gene_product_Mid1p:0.0000026050,(C5_03990W_B-T-p1_transcript_C5_03990W_B-T_gene_C5_03990W_B_organism_Candida_albicans_SC5314_B_gene_product_Putative:0.0000011541,CAWG_04771-T-p1_transcript_CAWG_04771-T_gene_CAWG_04771_organism_Candida_albicans_WO-1_gene_product_Ortholog_s_:0.0000011541)93/93.9/1:0.0068281911)96.1/96.2/1:0.0316893280,CAX41748.1_transcript_CD36_53710_t1_gene_CD36_53710_organism_Candida_dubliniensis_CD36_gene_product_hypothetical:0.0464728675)100/100/1:0.1815652651,(CTMYA2_055490.t1-p1_transcript_CTMYA2_055490.t1_gene_CTMYA2_055490_organism_Candida_tropicalis_MYA-3404_2020_gene_product_unspecified:0.0000011541,CTRG_05437-t43_1-p1_transcript_CTRG_05437-t43_1_gene_CTRG_05437_organism_Candida_tropicalis_MYA-3404_gene_product_conserved:0.0000011541)100/100/1:0.2255400344)99.6/99.7/1:0.1339375215,((KAG5420232.1_transcript_I9W82_002112_t1_gene_I9W82_002112_organism_Candida_metapsilosis_BP57_gene_product_MID1_transcript_product_MID1_location_JAEOAQ010000002_1444125-1445786|_protein_length_553_sequence_SO_supercontig_SO_protein_coding_gene_is_pseudo_f:0.1373513703,CPAR2_502230-T-p1_transcript_CPAR2_502230-T_gene_CPAR2_502230_organism_Candida_parapsilosis_CDC317_gene_product_Ortholog_s_:0.1256655437)100/100/1:0.2638275597,EDK45738.1_transcript_LELG_03917_t1_gene_LELG_03917_organism_Lodderomyces_elongisporus_NRRL_YB-4239_gene_product_conserved:0.1836223391)90.1/86/1:0.0841121068)100/100/1:0.2315902200,((((((KND99133.2_transcript_QG37_03927_t1_gene_QG37_03927_organism_Candida_auris_strain_6684_gene_product_unspecified:0.0000000000,PIS53117.1_transcript_CJI97_002778_t1_gene_CJI97_002778_organism_Candida_auris_strain_B11221_gene_product_unspecified:0.0000000000):0.0000000000,B9J08_002725-t37_1-p1_transcript_B9J08_002725-t37_1_gene_B9J08_002725_organism_Candida_auris_strain_B8441_gene_product_hypothetical:0.0000000000):0.0000011541,QEO19784.1_transcript_CJI96_0000567_t1_gene_CJI96_0000567_organism_Candida_auris_strain_B11220_gene_product_hypothetical_protein_transcript_product_hypothetical_protein_location_CP043531_1242813-1244420_-__protein_length_535_sequence_SO_chromosome_SO_pro:0.0000011541)81.8/61.3/0.929:0.0022683295,(PSK74997.1_transcript_CJJ07_005234_t1_gene_CJJ07_005234_organism_Candida_auris_strain_B11243_gene_product_unspecified:0.0000011541,QEL59296.1_transcript_CJJ09_001369_t1_gene_CJJ09_001369_organism_Candida_auris_strain_B11245_gene_product_unspecified:0.0000011541)0/51.2/0.333:0.0000024213)99.8/100/1:0.1366079023,((CXQ87_000540-t45_1-p1_transcript_CXQ87_000540-t45_1_gene_CXQ87_000540_organism_Candida_duobushaemulonis_strain_B09383_gene_product_hypothetical:0.0094294025,PSK41142.1_transcript_C7M61_000814_t1_gene_C7M61_000814_organism_Candida_pseudohaemulonii_strain_B12108_gene_product_unspecified:0.0658811848)99.8/100/1:0.1001540787,CXQ85_002086-t46_1-p1_transcript_CXQ85_002086-t46_1_gene_CXQ85_002086_organism_Candida_haemulonis_B11899_gene_product_hypothetical:0.0772893746)90.6/87.6/1:0.0642427143)99.9/99.7/1:0.2443754168,CLUG_01173-t34_1-p1_transcript_CLUG_01173-t34_1_gene_CLUG_01173_organism_Clavispora_lusitaniae_ATCC_42720_gene_product_hypothetical:0.8727508206)94.9/88.4/0.997:0.1071492775)61/64.6/0.891:0.0453819190,((KRZ98674.1_transcript_AC631_05567_t1_gene_AC631_05567_organism_Debaryomyces_fabryi_CBS_789_gene_product_unspecified:0.0614112965,CAG88552.2_transcript_DEHA2E22308g_t1_gene_DEHA2E22308g_organism_Debaryomyces_hansenii_CBS767_gene_product_DEHA2E22308p:0.0652494742)100/100/1:0.2332597650,EDK38721.2_transcript_PGUG_02819_t1_gene_PGUG_02819_organism_Meyerozyma_guilliermondii_ATCC_6260_gene_product_hypothetical:0.3297154866)95.3/90.9/1:0.1010783089)96.4/98/1:0.1449909249,KAA8899082.1_transcript_DIURU_004463_t1_gene_DIURU_004463_organism_Diutina_rugosa_CBS_613_gene_product_AAA:0.5592392751)99.4/99.3/1:0.3026702870,ONH67713.1_transcript_BON22_2452_t1_gene_BON22_2452_organism_Cyberlindnera_fabianii_65_gene_product_Stretch-activated:1.3007090189)36.9/53.8/0.635:0.0752537250,(((CAG99631.1_transcript_KLLA0_E13179g_t1_gene_KLLA0_E13179g_organism_Kluyveromyces_lactis_NRRL_Y-1140_gene_product_unspecified:0.2785634034,XP_022677995.1_transcript_KLMA_70396_t1_gene_KLMA_70396_organism_Kluyveromyces_marxianus_DMKU3-1042_gene_product_stretch-activated:0.5007673376)99.6/99.6/1:0.2512949023,(((((QNG16862.1_transcript_GWK60_M03509_t1_gene_GWK60_M03509_organism_Nakaseomyces_glabratus_BG2_gene_product_MID1_transcript_product_MID1_location_CP048242_413712-415487|_protein_length_591_sequence_SO_chromosome_SO_protein_coding_gene_is_pseudo_false:0.0000000000,CAGL0M03597g-T-p1_transcript_CAGL0M03597g-T_gene_CAGL0M03597g_organism_Nakaseomyces_glabratus_CBS_138_gene_product_Putative:0.0000000000):0.0000000000,QHS69184.1_transcript_GVI51_M03509_t1_gene_GVI51_M03509_organism_Nakaseomyces_glabratus_CBS138_2020_gene_product_MID1_transcript_product_MID1_location_CP048130_414791-416566|_protein_length_591_sequence_SO_chromosome_SO_protein_coding_gene_is_pseudo_fals:0.0000000000):0.0000000000,OXB40352.1_transcript_B1J91_M03597g_t1_gene_B1J91_M03597g_organism_Nakaseomyces_glabratus_DSY562_gene_product_unspecified:0.0000000000):0.0000011541,UCS23497.1_transcript_GW608_M03509_t1_gene_GW608_M03509_organism_Nakaseomyces_glabratus_BG3993_gene_product_MID1_transcript_product_MID1_location_CP053498_412872-414647|_protein_length_591_sequence_SO_chromosome_SO_protein_coding_gene_is_pseudo_false:0.0000011541)100/100/1:0.5170216940,(YNL291C-t26_1-p1_transcript_YNL291C-t26_1_gene_YNL291C_organism_Saccharomyces_cerevisiae_S288C_gene_product_Mid1p_transcript_product_Mid1p_location_BK006947_84169-85815_-__protein_length_548_sequence_SO_chromosome_SO_protein_coding_gene_is_pseudo_false:0.0234562063,QHS75641.1_transcript_SPAR_N00420_t1_gene_SPAR_N00420_organism_Saccharomyces_paradoxus_CBS432_gene_product_Mid1_transcript_product_Mid1_location_CP020255_86051-87697_-__protein_length_548_sequence_SO_chromosome_SO_protein_coding_gene_is_pseudo_false:0.0463902144)100/100/1:0.2939250734)100/100/1:0.3815105863)43.4/53.4/0.75:0.0948662989,SSD59822.1_transcript_SCODWIG_01583_t1_gene_SCODWIG_01583_organism_Saccharomycodes_ludwigii_UTAD17_gene_product_related:0.6788160773)99.4/99.9/1:0.3541276592)90.8/86.6/0.988:0.1576983203,AWU73482.1_transcript_C5L36_0A00900_t1_gene_C5L36_0A00900_organism_Pichia_kudriavzevii_strain_CBS573_gene_product_unspecified:1.2788210651)100/100/1:0.6289017505,(KAA8898871.1_transcript_TRICI_006454_t1_gene_TRICI_006454_organism_Trichomonascus_ciferrii_CBS_4856_gene_product_hypothetical:0.8359092480,(YALI0_A02090g-t26_1-p1_transcript_YALI0_A02090g-t26_1_gene_YALI0_A02090g_organism_Yarrowia_lipolytica_CLIB122_gene_product_YALI0A02090p_transcript_product_YALI0A02090p_location_CR382127_260225-262147|_protein_length_640_sequence_SO_chromosome_SO_protein_:0.0000011541,YALI1_A02470g-t41_1-p1_transcript_YALI1_A02470g-t41_1_gene_YALI1_A02470g_organism_Yarrowia_lipolytica_CLIB89__W29__gene_product_hypothetical:0.0000011541)100/100/1:0.7142949007)94.5/94.9/1:0.1837474915)19.5/47.8/0.356:0.0155066763)77.9/71.2/0.71:0.0606432638,((((((((((KAG2016285.1_transcript_CC2G_009463_t1_gene_CC2G_009463_organism_Coprinopsis_cinerea__326_gene_product_calcium:0.0000011541,CC1G_03311-t26_1-p1_transcript_CC1G_03311-t26_1_gene_CC1G_03311_organism_Coprinopsis_cinerea_okayama7_130_gene_product_calcium:0.0000011541)100/100/1:0.6751580349,(KDQ22668.1_transcript_PLEOSDRAFT_1060078_t1_gene_PLEOSDRAFT_1060078_organism_Pleurotus_ostreatus_PC15_gene_product_unspecified:0.0160063859,XP_036625705.1_transcript_PC9H_002421_t1_gene_PC9H_002421_organism_Pleurotus_ostreatus_PC9_gene_product_stretch-activated:0.0000023471)100/100/1:0.4084389340)90.3/85.8/0.998:0.1448466700,((RPD72938.1_transcript_L226DRAFT_546744_t1_gene_L226DRAFT_546744_organism_Lentinus_tigrinus_ALCF2SS1-7_gene_product_FZ:0.5922458509,AGR57_15022T0-p1_transcript_AGR57_15022T0_gene_AGR57_15022_organism_Phanerochaete_chrysosporium_RP-78_gene_product_hypothetical:0.5784175345)83.6/80.1/0.986:0.1068349467,TDL17077.1_transcript_BD410DRAFT_583194_t1_gene_BD410DRAFT_583194_organism_Rickenella_mellea_Ricmel1_gene_product_FZ:0.5781237953)25.9/52/0.823:0.1265626854)91.8/91.8/0.996:0.1924685816,KAI5891670.1_transcript_SCHCODRAFT_01354877_t1_gene_SCHCODRAFT_01354877_organism_Schizophyllum_commune_H4-8_gene_product_unspecified:1.4393754315)96.3/93.8/1:0.3944036757,(((((ODN77362.1_transcript_L203_06303_t1_gene_L203_06303_organism_Cryptococcus_depauperatus_CBS_7841_gene_product_Stretch-activated:0.0015704433,ODN87459.1_transcript_L204_06496_t1_gene_L204_06496_organism_Cryptococcus_depauperatus_CBS_7855_gene_product_Calcium:0.0072602252)100/100/1:0.4680736164,(KGB74314.2_transcript_CNBG_0152_t1_gene_CNBG_0152_organism_Cryptococcus_gattii_VGII_R265_gene_product_calcium:0.0932241031,(((CNAG_03751-t26_1-p1_transcript_CNAG_03751-t26_1_gene_CNAG_03751_organism_Cryptococcus_neoformans_var._grubii_H99_gene_product_calcium:0.0000011541,CKF44_03751-t42_1-p1_transcript_CKF44_03751-t42_1_gene_CKF44_03751_organism_Cryptococcus_neoformans_var._grubii_KN99_gene_product_calcium:0.0000011541)87.6/87.2/0.999:0.0118842967,UOH81487.1_transcript_LQV05_004158_t1_gene_LQV05_004158_organism_Cryptococcus_neoformans_strain_VNII_gene_product_unspecified:0.0047484546)99.6/100/1:0.0531283940,CNB02460-t26_1-p1_transcript_CNB02460-t26_1_gene_CNB02460_organism_Cryptococcus_neoformans_var._neoformans_JEC21_gene_product_calcium:0.0482969489)89.2/86.7/0.992:0.0308208824)99.9/100/1:0.2110487026)90.4/87.4/1:0.1281279372,((I302_08423-t42_1-p1_transcript_I302_08423-t42_1_gene_I302_08423_organism_Kwoniella_bestiolae_CBS_10118_gene_product_hypothetical:0.1482814493,OCF66039.1_transcript_I203_05061_t1_gene_I203_05061_organism_Kwoniella_mangroviensis_CBS_8507_gene_product_unspecified:0.1828897528)93.1/89.5/1:0.0955734021,I303_03758-t42_1-p1_transcript_I303_03758-t42_1_gene_I303_03758_organism_Kwoniella_dejecticola_CBS_10117_gene_product_hypothetical:0.3119246702)100/100/1:0.3511352177)78.9/77/0.969:0.1229890238,EJT45645.1_transcript_A1Q1_05794_t1_gene_A1Q1_05794_organism_Trichosporon_asahii_var._asahii_CBS_2479_gene_product_Calcium:1.2286673677)71.3/73.1/0.988:0.1413846973,TREMEDRAFT_62522-t26_1-p1_transcript_TREMEDRAFT_62522-t26_1_gene_TREMEDRAFT_62522_organism_Tremella_mesenterica_DSM_1558_gene_product_hypothetical:0.4577469591)100/100/1:0.5701830256)100/100/1:0.6656989855,(HVAS_10196260.1-p1_transcript_HVAS_10196260.1_gene_HVAS_10196260_organism_Hemileia_vastatrix_Race_XXXIII_gene_product_Stretch-activated:0.8936294013,(MELLADRAFT_117395-t26_1-p1_transcript_MELLADRAFT_117395-t26_1_gene_MELLADRAFT_117395_organism_Melampsora_larici-populina_98AG31_gene_product_hypothetical:0.6844867608,(((PGTG_10007-t26_1-p1_transcript_PGTG_10007-t26_1_gene_PGTG_10007_organism_Puccinia_graminis_f._sp._tritici_CRL_75-36-700-3_gene_product_hypothetical:0.1775982186,KNZ63100.1_transcript_VP01_1189g4_t1_gene_VP01_1189g4_organism_Puccinia_sorghi_strain_RO10H11247_gene_product_unspecified:0.1425992407)92.7/89.8/1:0.0887752277,(PTTG_26540-t43_1-p1_transcript_PTTG_26540-t43_1_gene_PTTG_26540_organism_Puccinia_triticina_1-1_BBBD_Race_1_gene_product_hypothetical:0.1416759347,(PTTG_26646-t43_1-p1_transcript_PTTG_26646-t43_1_gene_PTTG_26646_organism_Puccinia_triticina_1-1_BBBD_Race_1_gene_product_hypothetical:0.1093206660,PTTG_02728-t43_1-p1_transcript_PTTG_02728-t43_1_gene_PTTG_02728_organism_Puccinia_triticina_1-1_BBBD_Race_1_gene_product_hypothetical:0.0263496064)100/100/1:0.7886892563)99.5/99.9/1:0.2484850255)87.8/85.7/0.991:0.0904656052,POW18220.1_transcript_PSHT_06082_t1_gene_PSHT_06082_organism_Puccinia_striiformis_93TX-2_gene_product_Phenylalanine:0.3954561131)99.7/99.8/1:0.3016024962)92/87.8/0.998:0.1932706758)100/100/1:0.5284663447)61/64.9/0.894:0.0929392404,((EDP44466.1_transcript_MGL_0948_t1_gene_MGL_0948_organism_Malassezia_globosa_CBS_7966_gene_product_FZ:0.2212363520,(KOS15839.1_transcript_Malapachy_3482_t1_gene_Malapachy_3482_organism_Malassezia_pachydermatis_CBS_1879_gene_product_calcium:0.2548177409,((AYO43493.1_transcript_DNF11_2543_t1_gene_DNF11_2543_organism_Malassezia_restricta_CBS_7877_gene_product_Calcium:0.0023946779,MRET_3201-t46_1-p1_transcript_MRET_3201-t46_1_gene_MRET_3201_organism_Malassezia_restricta_KCTC_27527_gene_product_calcium:0.0061254627)100/100/1:0.3331118731,SHO76181.1_transcript_MSYG_0516_t1_gene_MSYG_0516_organism_Malassezia_sympodialis_ATCC_42132_gene_product_Similar:0.3582916487)40.8/57.9/0.844:0.0413806088)92.5/89.6/1:0.1027167828)98.7/99.4/1:0.2724514767,(sr10904-t26_1-p1_transcript_sr10904-t26_1_gene_sr10904_organism_Sporisorium_reilianum_SRZ2_gene_product_related:0.1145796736,KIS69953.1_transcript_UMAG_02465_t1_gene_UMAG_02465_organism_Ustilago_maydis_521_gene_product_unspecified:0.1083172354)100/100/1:0.4861645813)100/100/1:0.8214039905)99/99/1:0.2619301817,(((CDH59753.1_transcript_LCOR_10558.1_t1_gene_LCOR_10558.1_organism_Lichtheimia_corymbifera_JMRC_FSU_9682_gene_product_calcium:0.6604438290,OAD70369.1_transcript_PHYBLDRAFT_148909_t1_gene_PHYBLDRAFT_148909_organism_Phycomyces_blakesleeanus_NRRL_1555_-__gene_product_Stretch-activated:0.5729660318)94.5/92.4/1:0.1545829641,(HMPREF1544_03366-t46_1-p1_transcript_HMPREF1544_03366-t46_1_gene_HMPREF1544_03366_organism_Mucor_circinelloides_1006PhL_gene_product_hypothetical:0.4431664863,(RO3G_09907-t26_1-p1_transcript_RO3G_09907-t26_1_gene_RO3G_09907_organism_Rhizopus_delemar_RA_99-880_gene_product_hypothetical:0.3259724082,ORE08894.1_transcript_BCV72DRAFT_78993_t1_gene_BCV72DRAFT_78993_organism_Rhizopus_microsporus_var._microsporus_ATCC_52814_gene_product_Stretch-activated:0.2686146017)99.9/99.9/1:0.2598364854)78.2/76/0.976:0.1180456179)99.7/99.9/1:0.5585548144,((Homo_sapiens_NP_001073865.1:0.5340659450,Homo_sapiens_NP_056501.2:0.6300453672)100/100/1:2.4816921924,Trichoplax_adhaerens_evg1207807:1.9525498179)97.9/94.3/0.999:0.6006075265)54.7/58.2/0.562:0.1062177176)91.1/90.1/0.998:0.1952503555,((RhiirA1_416678-t46_1-p1_transcript_RhiirA1_416678-t46_1_gene_RhiirA1_416678_organism_Rhizophagus_irregularis_A1__DAOM-664342__gene_product_hypothetical:0.0000011541,RhiirFUN_017887-T1-p1_transcript_RhiirFUN_017887-T1_gene_RhiirFUN_017887_organism_Rhizophagus_irregularis_DAOM_181602_DAOM_197198_gene_product_unspecified:0.0148951040)0/47.8/0.333:0.0000030962,FUN_000493-T1-p1_transcript_FUN_000493-T1_gene_FUN_000493_organism_Rhizophagus_irregularis_C2_gene_product_unspecified:0.0000031661)100/100/1:1.6105599506)95.6/95.3/0.999:0.2119015398,((SJAG_02877-t26_1-p1_transcript_SJAG_02877-t26_1_gene_SJAG_02877_organism_Schizosaccharomyces_japonicus_yFS275_gene_product_calcium:0.4687620351,(SOCG_00520-t26_1-p1_transcript_SOCG_00520-t26_1_gene_SOCG_00520_organism_Schizosaccharomyces_octosporus_yFS286_gene_product_calcium:0.3249647975,SPAC1F5.08c.1-p1_transcript_SPAC1F5.08c.1_gene_SPAC1F5.08c_organism_Schizosaccharomyces_pombe_972h-_gene_product_plasma:0.3868040312)97.8/98.6/1:0.2276018409)100/100/1:0.6009044521,CCG80739.1_transcript_TAPDE_000362_t1_gene_TAPDE_000362_organism_Taphrina_deformans_PYCC_5710_gene_product_Calcium:1.0726531086)92.2/87.7/0.999:0.1995361033)47.6/61.2/0.883:0.0648120545)98.9/99.8/1:0.1677199186)99.1/99.2/1:0.1645612070)23.6/51.7/0.367:0.0143721639,EKG19263.1_transcript_MPH_03126_t1_gene_MPH_03126_organism_Macrophomina_phaseolina_MS6_gene_product_unspecified:0.8643226493)49.2/64.4/0.894:0.0709226302,((OTA38410.1_transcript_BTJ68_01829_t1_gene_BTJ68_01829_organism_Hortaea_werneckii_EXF-2000_gene_product_AAA:0.0084812624,OTA28484.1_transcript_BTJ68_10189_t1_gene_BTJ68_10189_organism_Hortaea_werneckii_EXF-2000_gene_product_AAA:0.0256484818)100/100/1:0.5946900526,(EME85774.1_transcript_MYCFIDRAFT_150821_t1_gene_MYCFIDRAFT_150821_organism_Pseudocercospora_fijiensis_CIRAD86_gene_product_FZ:0.2869727396,(ZTRI_2.871.mRNA-p1_transcript_ZTRI_2.871.mRNA_gene_ZTRI_2.871_organism_Zymoseptoria_tritici_IPO323_gene_product_similar:0.0000026029,SMR47710.1_transcript_ZT3D1_G3018_t1_gene_ZT3D1_G3018_organism_Zymoseptoria_tritici_ST99CH_3D1_gene_product_unspecified:0.0066651173)100/100/1:0.2537576286)100/100/1:0.2434012343)100/100/1:0.3284840480)98.2/98.4/1:0.1098379675,(((((((CLCR_06884-t43_1-p1_transcript_CLCR_06884-t43_1_gene_CLCR_06884_organism_Cladophialophora_carrionii_KSF_gene_product_Calcium:0.0488447179,EXJ62669.1_transcript_A1O7_03107_t1_gene_A1O7_03107_organism_Cladophialophora_yegresii_CBS_114405_gene_product_Calcium:0.0452584927)100/100/1:0.1732658718,((PV07_07144-t44_1-p1_transcript_PV07_07144-t44_1_gene_PV07_07144_organism_Cladophialophora_immunda_strain_CBS_83496_gene_product_hypothetical:0.0396735803,(KIX96829.1_transcript_Z520_07549_t1_gene_Z520_07549_organism_Fonsecaea_multimorphosa_CBS_102226_gene_product_FZ:0.0576659967,Z517_10820-t43_1-p1_transcript_Z517_10820-t43_1_gene_Z517_10820_organism_Fonsecaea_pedrosoi_CBS_271.37_gene_product_hypothetical:0.0784551541)29.4/47.7/0.818:0.0099848402)75.2/77.5/0.992:0.0141157188,EXJ72390.1_transcript_A1O5_04894_t1_gene_A1O5_04894_organism_Cladophialophora_psammophila_CBS_110553_gene_product_unspecified:0.0613009875)99.7/99.8/1:0.0756576559)100/100/1:0.1108707874,EHY57047.1_transcript_HMPREF1120_05098_t1_gene_HMPREF1120_05098_organism_Exophiala_dermatitidis_NIH_UT8656_gene_product_calcium:0.2385881685)14/51.3/0.647:0.0240673280,(KEF60540.1_transcript_A1O9_02101_t1_gene_A1O9_02101_organism_Exophiala_aquamarina_CBS_119918_gene_product_unspecified:0.2411925056,PV10_05809-t45_1-p1_transcript_PV10_05809-t45_1_gene_PV10_05809_organism_Exophiala_mesophila_strain_CBS_40295_gene_product_hypothetical:0.2313123399)99.8/99.4/1:0.1078618537)53.4/65.4/0.972:0.0411688372,(PV06_09237-t43_1-p1_transcript_PV06_09237-t43_1_gene_PV06_09237_organism_Exophiala_oligosperma_strain_CBS_72588_gene_product_hypothetical:0.0764884455,KIW20544.1_transcript_PV08_01119_t1_gene_PV08_01119_organism_Exophiala_spinifera_CBS_89968_gene_product_unspecified:0.0656774368)100/100/1:0.1446621091)99.6/99.8/1:0.1341873204,RMZ78491.1_transcript_DV737_g3855_t1_gene_DV737_g3855_organism_Chaetothyriales_sp._CBS_132003_gene_product_ATP-dependent:0.4702267306)63.1/64/0.958:0.0669876492,(HMPREF1541_05213-t46_1-p1_transcript_HMPREF1541_05213-t46_1_gene_HMPREF1541_05213_organism_Cyphellophora_europaea_CBS_101466_gene_product_hypothetical:0.2406774785,XP_018001605.1_transcript_AB675_9389_t1_gene_AB675_9389_organism_Phialophora_attinorum_CBS_131958_gene_product_Calcium:0.3888798527)100/100/1:0.2697724976)99.8/100/1:0.1829117772)99.4/99.6/1:0.1403629630,((KZZ95806.1_transcript_AAP_01482_t1_gene_AAP_01482_organism_Ascosphaera_apis_ARSEF_7405_gene_product_unspecified:1.0195074189,(((((EQL32840.1_transcript_BDFG_05089_t1_gene_BDFG_05089_organism_Blastomyces_dermatitidis_ATCC_26199_gene_product_unspecified:0.0000028909,(EEQ85928.1_transcript_BDCG_09197_t1_gene_BDCG_09197_organism_Blastomyces_dermatitidis_ER-3_gene_product_calcium:0.0000011541,OAT13318.1_transcript_BDBG_08541_t1_gene_BDBG_08541_organism_Blastomyces_gilchristii_SLH14081_gene_product_calcium:0.0000011541)81/62.8/0.946:0.0016917087)99.8/100/1:0.0435548420,OJD22047.1_transcript_ACJ73_06613_t1_gene_ACJ73_06613_organism_Blastomyces_percursus_strain_EI222_gene_product_unspecified:0.0272515156)100/100/1:0.0934012880,((KAG5290517.1_transcript_I7I52_07565_t1_gene_I7I52_07565_organism_Histoplasma_capsulatum_G184AR_gene_product_calcium:0.0000027275,QSS72445.1_transcript_I7I50_00297_t1_gene_I7I50_00297_organism_Histoplasma_capsulatum_G186AR_gene_product_calcium:0.0000030296)95.8/97.7/1:0.0090337090,((KAG5287048.1_transcript_I7I48_02881_t1_gene_I7I48_02881_organism_Histoplasma_capsulatum_G217B_gene_product_calcium:0.0118906433,(HCAG_03030-t26_1-p1_transcript_HCAG_03030-t26_1_gene_HCAG_03030_organism_Histoplasma_capsulatum_NAm1_gene_product_predicted:0.0000027080,QSS65967.1_transcript_I7I51_06818_t1_gene_I7I51_06818_organism_Histoplasma_capsulatum_WU24_gene_product_calcium:0.0000030606)99.8/100/1:0.0170658016)75.8/62.2/0.766:0.0015894511,(HCDG_05398-t38_1-p1_transcript_HCDG_05398-t38_1_gene_HCDG_05398_organism_Histoplasma_capsulatum_H143_gene_product_calcium:0.0241795279,QSS55863.1_transcript_I7I53_03860_t1_gene_I7I53_03860_organism_Histoplasma_capsulatum_H88_gene_product_calcium:0.0000029616)96.5/99.1/1:0.0066957925)73.8/74.5/0.634:0.0027485655)100/100/1:0.1517518924)98.5/98.9/1:0.0481205872,((OAX78258.1_transcript_ACJ72_07436_t1_gene_ACJ72_07436_organism_Emergomyces_africanus_CBS_136260_gene_product_unspecified:0.0627500929,OJD15554.1_transcript_AJ78_04211_t1_gene_AJ78_04211_organism_Emergomyces_pasteurianus_Ep9510_gene_product_unspecified:0.0864405088)100/100/1:0.0658475470,KKZ63378.1_transcript_EMCG_02309_t1_gene_EMCG_02309_organism_Emmonsia_crescens_UAMH_3008_gene_product_Calcium:0.0725734846)76.1/78.8/0.992:0.0231217291)99.9/99.8/1:0.1104249986,((PABG_05549-t30_1-p1_transcript_PABG_05549-t30_1_gene_PABG_05549_organism_Paracoccidioides_brasiliensis_Pb03_gene_product_hypothetical:0.0000011541,PADG_05864-t30_1-p1_transcript_PADG_05864-t30_1_gene_PADG_05864_organism_Paracoccidioides_brasiliensis_Pb18_gene_product_hypothetical:0.0017121236)97.6/99.1/1:0.0211804017,PAAG_07367-t30_1-p1_transcript_PAAG_07367-t30_1_gene_PAAG_07367_organism_Paracoccidioides_lutzii_Pb01_gene_product_hypothetical:0.0140579590)100/100/1:0.1721113872)99.8/99.9/1:0.1946135892)70.4/68.9/0.892:0.0687082663,(((((KMU84919.1_transcript_CIHG_02702_t1_gene_CIHG_02702_organism_Coccidioides_immitis_H538.4_gene_product_calcium:0.0000000000,TPX23660.1_transcript_DIZ76_012995_t1_gene_DIZ76_012995_organism_Coccidioides_immitis_WA_211_gene_product_stretch-activated:0.0000000000):0.0000024065,CIMG_06239-t26_1-p1_transcript_CIMG_06239-t26_1_gene_CIMG_06239_organism_Coccidioides_immitis_RS_gene_product_calcium:0.0000031139)93.2/96.9/1:0.0109241224,(((CPC735_027720-t26_1-p1_transcript_CPC735_027720-t26_1_gene_CPC735_027720_organism_Coccidioides_posadasii_C735_delta_SOWgp_gene_product_calcium:0.0000000000,CPSG_00840-t26_1-p1_transcript_CPSG_00840-t26_1_gene_CPSG_00840_organism_Coccidioides_posadasii_str._Silveira_gene_product_calcium:0.0000000000):0.0000000000,QVM11856.1_transcript_D8B26_006499_t1_gene_D8B26_006499_organism_Coccidioides_posadasii_strain_Silveira_2022_gene_product_stretch-activated:0.0000000000):0.0000011541,CPAG_03601-t26_1-p1_transcript_CPAG_03601-t26_1_gene_CPAG_03601_organism_Coccidioides_posadasii_RMSCC_3488_gene_product_calcium:0.0000011541)75.9/64.6/0.54:0.0027230890)100/99.9/1:0.1314242746,EEP79304.1_transcript_UREG_04150_t1_gene_UREG_04150_organism_Uncinocarpus_reesii_1704_gene_product_unspecified:0.1955191528)100/100/1:0.2519562923,(EEQ33961.1_transcript_MCYG_06780_t1_gene_MCYG_06780_organism_Microsporum_canis_CBS_113480_gene_product_calcium:0.0602123445,(EFR00845.1_transcript_MGYG_03851_t1_gene_MGYG_03851_organism_Nannizzia_gypsea_CBS_118893_gene_product_calcium:0.0381193237,((GBF62202.1_transcript_TMEN_4737_t1_gene_TMEN_4737_organism_Trichophyton_mentagrophytes_TIMM_2789_gene_product_calcium:0.0747133415,EGD92700.1_transcript_TESG_00272_t1_gene_TESG_00272_organism_Trichophyton_tonsurans_CBS_112818_gene_product_calcium:0.0000023047)95/98.3/1:0.0131958024,EGD87938.2_transcript_TERG_04185_t1_gene_TERG_04185_organism_Trichophyton_rubrum_CBS_118892_gene_product_hypothetical:0.0184944424)99.1/99.8/1:0.0309752920)96.8/95.9/1:0.0467409804)100/100/1:0.3658870219)89.3/82.4/0.992:0.0674554160)99.6/98.5/1:0.1064572339)100/100/1:0.1730832408,(PMAA_086660-t26_1-p1_transcript_PMAA_086660-t26_1_gene_PMAA_086660_organism_Talaromyces_marneffei_ATCC_18224_gene_product_calcium:0.1142728794,TSTA_121950-t26_1-p1_transcript_TSTA_121950-t26_1_gene_TSTA_121950_organism_Talaromyces_stipitatus_ATCC_10500_gene_product_calcium:0.1150809148)100/100/1:0.3871202916)93.7/90.2/1:0.0896739965,XP_028482149.1_transcript_C8Q69DRAFT_488543_t1_gene_C8Q69DRAFT_488543_organism_Paecilomyces_variotii_CBS_101075_gene_product_putative:0.3000471592)98.2/99.2/1:0.0891156454,((XP_014537023.1_transcript_PDIP_22500_t1_gene_PDIP_22500_organism_Penicillium_digitatum_Pd1_gene_product_Calcium:0.0704392934,KGO46001.1_transcript_PEXP_016430_t1_gene_PEXP_016430_organism_Penicillium_expansum_d1_gene_product_Short-chain:0.0572852368)94.4/90.2/1:0.0437952815,CAP85418_RNA-p1_transcript_CAP85418_RNA_gene_PCH_Pc20g00890_organism_Penicillium_rubens_Wisconsin_54-1255_gene_product_unspecified:0.0734780291)100/100/1:0.4214092538)87.6/84.2/0.999:0.0702910026,ASPWEDRAFT_47926-t33_1-p1_transcript_ASPWEDRAFT_47926-t33_1_gene_ASPWEDRAFT_47926_organism_Aspergillus_wentii_DTO_134E9_gene_product_hypothetical:0.4802927597)33.7/57.2/0.467:0.0166344352,P168DRAFT_325739-t37_1-p1_transcript_P168DRAFT_325739-t37_1_gene_P168DRAFT_325739_organism_Aspergillus_campestris_IBT_28561_gene_product_hypothetical:0.8599442123)80.6/74.5/0.972:0.0374899646,((ACLA_009100-t26_1-p1_transcript_ACLA_009100-t26_1_gene_ACLA_009100_organism_Aspergillus_clavatus_NRRL_1_gene_product_calcium:0.1870027529,(((EAW24155.1_transcript_NFIA_037290_t1_gene_NFIA_037290_organism_Aspergillus_fischeri_NRRL_181_gene_product_calcium:0.0199536965,(AFUB_053380-T-p1_transcript_AFUB_053380-T_gene_AFUB_053380_organism_Aspergillus_fumigatus_A1163_gene_product_Ortholog_s_:0.0000011541,Afu5g05840-T-p1_transcript_Afu5g05840-T_gene_Afu5g05840_organism_Aspergillus_fumigatus_Af293_gene_product_Stretch:0.0000011541)99.9/100/1:0.0373144536)73.4/75.5/0.966:0.0083170096,(GAQ09055.1_transcript_TMP_alenIFM54703_6526_t1_gene_TMP_alenIFM54703_6526_organism_Aspergillus_lentulus_strain_IFM_54703_gene_product_magnesium:0.0193925962,P174DRAFT_457535-t37_1-p1_transcript_P174DRAFT_457535-t37_1_gene_P174DRAFT_457535_organism_Aspergillus_novofumigatus_IBT_16806_gene_product_putative:0.0170270153)44/64.4/0.952:0.0068557431)100/100/1:0.0644336159,RHZ61077.1_transcript_CDV56_108723_t1_gene_CDV56_108723_organism_Aspergillus_thermomutatus_strain_HMR_AF_39_gene_product_unspecified:0.0329756316)100/100/1:0.1173483024)100/100/1:0.2041132040,(((QRD88719.1_transcript_F9C07_10822_t1_gene_F9C07_10822_organism_Aspergillus_flavus_NRRL3357_2020_gene_product_putative:0.0055648655,KAF7630060.1_transcript_AFLA_010690_t1_gene_AFLA_010690_organism_Aspergillus_flavus_NRRL3357_gene_product_unspecified:0.0054561432)95.1/97.2/1:0.0170129203,KAB8199894.1_transcript_BDV34DRAFT_217670_t1_gene_BDV34DRAFT_217670_organism_Aspergillus_parasiticus_CBS_117618_gene_product_stretch-activated:0.0133277942)100/100/1:0.3371252691,(P170DRAFT_351537-t37_1-p1_transcript_P170DRAFT_351537-t37_1_gene_P170DRAFT_351537_organism_Aspergillus_steynii_IBT_23096_gene_product_putative:0.3138862232,THC92630.1_transcript_EYZ11_007887_t1_gene_EYZ11_007887_organism_Aspergillus_tanneri_NIH1004_gene_product_unspecified:0.2381631596)99.9/100/1:0.1722159859)96.6/97.7/1:0.0739216802)91.8/88.2/1:0.0444003928)93.8/95.1/1:0.0544927187,(AN8842-T-p1_transcript_AN8842-T_gene_AN8842_organism_Aspergillus_nidulans_FGSC_A4_gene_product_Putative:0.5449532635,P175DRAFT_0535479-t39_1-p1_transcript_P175DRAFT_0535479-t39_1_gene_P175DRAFT_0535479_organism_Aspergillus_ochraceoroseus_IBT_24754_gene_product_hypothetical:0.2508617181)100/100/1:0.2847620574)59.3/66.9/0.931:0.0517610185,ATEG_09450-t26_1-p1_transcript_ATEG_09450-t26_1_gene_ATEG_09450_organism_Aspergillus_terreus_NIH2624_gene_product_conserved:0.4801341140)99.9/99.9/1:0.1016113321,((ASPBRDRAFT_46970-t33_1-p1_transcript_ASPBRDRAFT_46970-t33_1_gene_ASPBRDRAFT_46970_organism_Aspergillus_brasiliensis_CBS_101740_gene_product_hypothetical:0.0414443071,((PWY73268.1_transcript_BO83DRAFT_437308_t1_gene_BO83DRAFT_437308_organism_Aspergillus_eucalypticola_CBS_122712_gene_product_cora:0.0122160516,AKAW_08019-t41_1-p1_transcript_AKAW_08019-t41_1_gene_AKAW_08019_organism_Aspergillus_luchuensis_IFO_4308_gene_product_CorA:0.0110318622)100/100/1:0.0273666326,((ASPNIDRAFT2_1145418-t41_1-p1_transcript_ASPNIDRAFT2_1145418-t41_1_gene_ASPNIDRAFT2_1145418_organism_Aspergillus_niger_ATCC_1015_gene_product_hypothetical:0.0000011541,ATCC64974_65740-t41_1-p1_transcript_ATCC64974_65740-t41_1_gene_ATCC64974_65740_organism_Aspergillus_niger_strain_N402__ATCC64974__gene_product_unspecified:0.0000025851)0/100/0.333:0.0000027953,(M747DRAFT_259485-t43_1-p1_transcript_M747DRAFT_259485-t43_1_gene_M747DRAFT_259485_organism_Aspergillus_niger_ATCC_13496_gene_product_hypothetical:0.0000024729,An17g02075-T-p1_transcript_An17g02075-T_gene_An17g02075_organism_Aspergillus_niger_CBS_513.88_gene_product_Stretch-activated:0.0000022710)78.4/65/0.982:0.0017278507)99.9/100/1:0.0356596794)8.6/50.9/0.46:0.0052748978)100/100/1:0.1016692264,(ASPCADRAFT_55877-t33_1-p1_transcript_ASPCADRAFT_55877-t33_1_gene_ASPCADRAFT_55877_organism_Aspergillus_carbonarius_ITEM_5010_gene_product_hypothetical:0.0777323115,(RAL05636.1_transcript_BO80DRAFT_76169_t1_gene_BO80DRAFT_76169_organism_Aspergillus_ibericus_CBS_121593_gene_product_cora:0.0364273177,PYI10071.1_transcript_BO78DRAFT_427048_t1_gene_BO78DRAFT_427048_organism_Aspergillus_sclerotiicarbonarius_CBS_121057_gene_product_cora:0.0246442544)74.3/75.8/0.998:0.0165164901)91.9/91.7/1:0.0321876138)99.9/100/1:0.1195134337)100/100/1:0.1968121752,RAL10114.1_transcript_BO97DRAFT_149126_t1_gene_BO97DRAFT_149126_organism_Aspergillus_homomorphus_CBS_101889_gene_product_Cora:0.1468895881)99.8/100/1:0.0867183118,PYH86612.1_transcript_BO82DRAFT_370954_t1_gene_BO82DRAFT_370954_organism_Aspergillus_uvarum_CBS_121591_gene_product_putative:0.0311526251);
```
