## Supplementary Files 1 to 31 for "NALCN/Cch1 channelosome subunits originated in early eukaryotes and are fully conserved in animals, fungi, and apusomonads": File S24 - Figure 5B.nwk

```
(ApusomonadidaEP00031Thecamonastrahens_P004548_XP_013757118.1_hypothetical_protein_AMSG_11961_:2.9672692451,((CRuMSEP00004Rigifilaramosa_P022222:3.2651467612,(((FungiEP00149Cryptococcusneoformans_P006248_XP_012052388.1_hypothetical_protein_CNAG_01613_:2.6992262444,(FungiEP00151Rhizophagusirregularis_P015249_XP_025179293.1_hypothetical_protein_GLOIN_2v1595062_:0.8434006613,FungiEP00152Rhizopusdelemar_P000104_EIE75401.1_hypothetical_protein_RO3G_00105_:1.2119149741)100/100/1:0.7931969416)66.5/69.2/0.944:0.2715342506,FungiEP00154Conidioboluscoronatus_P005871_KXN70411.1_hypothetical_protein_7036_:2.5659950953)97.4/97.1/1:0.4445752575,RotosphaeridaEP00160Parvulariaatlantis_P015471:3.1960664313)94.2/89.3/0.994:0.3258331214)51.3/63.8/0.789:0.2061466160,(((((((((HolozoaMetazoaBilaAcanthasterplanci_gbr.118.4.t1:0.1753203489,((HolozoaMetazoaBilatEP00057Strongylocentrotuspurpuratus_P017354_XP_011671828.1_PREDICTED_protein_unc-80_homolog_partial_:0.3091975299,HolozoaMetazoaBilatEP00057Strongylocentrotuspurpuratus_P021539_XP_011676013.1_PREDICTED_protein_unc-80_homolog_partial_:0.0000029766)73.9/92.5/0.951:0.0926276712,HolozoaMetazoaBilatEP00057Strongylocentrotuspurpuratus_P035344_XP_798679.3_PREDICTED_protein_unc-80_homolog_partial_:0.0124266681)99.3/99.8/1:0.1246868616)99.9/100/1:0.1517996252,HolozoaMetazoaBilaAnneissiajaponica_XP_033107470.1_protein_unc-80_homolog_partial_:0.4626197190)98.7/99/1:0.1837732112,(((HolozoaMetazoaBilaAcanthasterplanci_gbr.361.8.t1:0.2915892664,HolozoaMetazoaBilatEP00057Strongylocentrotuspurpuratus_P021540_XP_011676014.1_PREDICTED_uncharacterized_protein_LOC105443983_:0.3731431254)99.3/99.3/1:0.1940257150,HolozoaMetazoaBilaAnneissiajaponica_XP_033107478.1_protein_unc-80_homolog_isoform_X1_:0.5656028175)64/66/0.96:0.1381028192,HolozoaMetazoaBilatPtychoderaflava_PFL3_pfl_40v0_9_20150316_1g23207.t1:0.4776108672)64.4/73.4/0.535:0.0461170201)69/71.7/0.709:0.0520050207,HolozoaMetazoaBilatPtychoderaflava_PFL3_pfl_40v0_9_20150316_1g23206.t1:0.5320640825)100/100/1:0.2320596558,((((HolozoaMetazoaBilatBranchiostomabelcheri_XP_019617801.1_PREDICTED_protein_unc-80_homolog_:0.0377974293,HolozoaMetazoaBilatEP00058Branchiostomafloridae_P004544_XP_002590032.1_hypothetical_protein_81650_:0.0724578985)88.6/83.4/0.917:0.0608894957,HolozoaMetazoaBilatEP00058Branchiostomafloridae_P004543_XP_002590031.1_hypothetical_protein_224889_partial_:0.0532806236)100/100/1:0.8357582860,(HolozoaMetazoaBilatBranchiostomabelcheri_XP_019617806.1_PREDICTED_protein_unc-80_homolog_:0.0000023354,HolozoaMetazoaBilatEP00058Branchiostomafloridae_P000476_XP_002585964.1_hypothetical_protein_132710_:0.2655019530)100/100/1:1.4106449585)75.6/80/0.964:0.1531305759,(HolozoaMetazoaBilatEP00059Cionaintestinalis_P020373_XP_026696027.1_protein_unc-80_homolog_partial_:1.9598733341,(((((((HolozoaMetazoaBilatEP00067Daniorerio_P029891_XP_009300567.1_protein_unc-80_homolog_isoform_X1_:0.0000010200,HolozoaMetazoaBilatEP00067Daniorerio_P046832_XP_021332735.1_protein_unc-80_homolog_isoform_X3_:0.0000010200)0/47.5/0.333:0.0000021980,(HolozoaMetazoaBilatEP00067Daniorerio_P046833_XP_021332736.1_protein_unc-80_homolog_isoform_X4_:0.0000010200,HolozoaMetazoaBilatEP00067Daniorerio_P046834_XP_021332737.1_protein_unc-80_homolog_isoform_X5_:0.0000010200)0/100/0.333:0.0000010200)0/100/0.334:0.0000011700,HolozoaMetazoaBilatEP00067Daniorerio_P046836_XP_021332739.1_protein_unc-80_homolog_isoform_X7_:0.0014341653)0/58.3/0.414:0.0003113113,((HolozoaMetazoaBilatEP00067Daniorerio_P034811_XP_017212085.1_protein_unc-80_homolog_isoform_X8_:0.0000010200,HolozoaMetazoaBilatEP00067Daniorerio_P046835_XP_021332738.1_protein_unc-80_homolog_isoform_X6_:0.0000010200)0/100/0.333:0.0000010200,HolozoaMetazoaBilatEP00067Daniorerio_P034812_XP_017212086.1_protein_unc-80_homolog_isoform_X9_:0.0000010200)0/52/0.333:0.0000029697)100/100/1:0.1613019307,((((((((((HolozoaMetazoaBilatEP00074Homosapiens_P043560_NP_115893.1_protein_unc-80_homolog_isoform_1_:0.0000000000,HolozoaMetazoaBilatEP00074Homosapiens_P084533_XP_016859379.1_protein_unc-80_homolog_isoform_X13_:0.0000000000):0.0000010200,HolozoaMetazoaBilatEP00074Homosapiens_P084530_XP_016859376.1_protein_unc-80_homolog_isoform_X10_:0.0000010200)0/100/0.333:0.0000010200,HolozoaMetazoaBilatEP00074Homosapiens_P084529_XP_016859375.1_protein_unc-80_homolog_isoform_X9_:0.0000010200)0/1.1/0.333:0.0000010200,HolozoaMetazoaBilatEP00074Homosapiens_P062997_XP_011509309.1_protein_unc-80_homolog_isoform_X5_:0.0000010200)0/1.1/0.333:0.0000010200,(HolozoaMetazoaBilatEP00074Homosapiens_P062994_XP_011509306.1_protein_unc-80_homolog_isoform_X1_:0.0000000000,HolozoaMetazoaBilatEP00074Homosapiens_P084527_XP_016859373.1_protein_unc-80_homolog_isoform_X4_:0.0000000000):0.0000010200)0/100/0.333:0.0000010200,HolozoaMetazoaBilatEP00074Homosapiens_P084537_XP_016859383.1_protein_unc-80_homolog_isoform_X18_:0.0010437681)0/93.6/0.333:0.0000021064,(HolozoaMetazoaBilatEP00074Homosapiens_P048436_NP_872393.3_protein_unc-80_homolog_isoform_2_:0.0000010200,HolozoaMetazoaBilatEP00074Homosapiens_P062998_XP_011509310.1_protein_unc-80_homolog_isoform_X8_:0.0000010200)0/100/0.333:0.0000028821)0/74.4/0.334:0.0000010200,(HolozoaMetazoaBilatEP00074Homosapiens_P062999_XP_011509312.1_protein_unc-80_homolog_isoform_X15_:0.0008211794,HolozoaMetazoaBilatEP00074Homosapiens_P084536_XP_016859382.1_protein_unc-80_homolog_isoform_X17_:0.0043231754)0/61.7/0.334:0.0000010415)99.3/100/1:0.0084276672,(((HolozoaMetazoaBilatRattusnorvegicus_XP_038940526.1_protein_unc-80_homolog_isoform_X1_:0.0000010200,HolozoaMetazoaBilatRattusnorvegicus_XP_038940527.1_protein_unc-80_homolog_isoform_X2_:0.0000010200)0/0/0.333:0.0000010200,HolozoaMetazoaBilatRattusnorvegicus_XP_038940529.1_protein_unc-80_homolog_isoform_X4_:0.0000010200)0/28.1/0.333:0.0000030049,HolozoaMetazoaBilatRattusnorvegicus_XP_038940530.1_protein_unc-80_homolog_isoform_X5_:0.0000010200)100/100/1:0.0264830539)100/100/1:0.0374598094,((((((HolozoaMetazoaBilatEP00076Gallusgallus_P023119_XP_015144792.1_protein_unc-80_homolog_isoform_X11_:0.0000010200,(HolozoaMetazoaBilatEP00076Gallusgallus_P042947_XP_025008485.1_protein_unc-80_homolog_isoform_X8_:0.0000010200,HolozoaMetazoaBilatEP00076Gallusgallus_P042948_XP_025008486.1_protein_unc-80_homolog_isoform_X9_:0.0000010200)0/1.2/0.333:0.0000010200)0/98.2/0.333:0.0000010200,(HolozoaMetazoaBilatEP00076Gallusgallus_P042940_XP_025008478.1_protein_unc-80_homolog_isoform_X1_:0.0000000000,HolozoaMetazoaBilatEP00076Gallusgallus_P042945_XP_025008483.1_protein_unc-80_homolog_isoform_X6_:0.0000000000):0.0000010200)0/1.2/0.333:0.0000010200,HolozoaMetazoaBilatEP00076Gallusgallus_P042944_XP_025008482.1_protein_unc-80_homolog_isoform_X5_:0.0000010200)0/38.1/0.333:0.0000010200,HolozoaMetazoaBilatEP00076Gallusgallus_P042949_XP_025008487.1_protein_unc-80_homolog_isoform_X10_:0.0000010200)0/59.1/0.333:0.0000010200,HolozoaMetazoaBilatEP00076Gallusgallus_P042946_XP_025008484.1_protein_unc-80_homolog_isoform_X7_:0.0000010200)0/49.2/0.333:0.0000023560,HolozoaMetazoaBilatEP00076Gallusgallus_P023120_XP_015144793.1_protein_unc-80_homolog_isoform_X12_:0.0000010200)100/100/1:0.0384623578)100/100/1:0.0731463018)100/100/1:0.1262334695,(HolozoaMetazoaBilatEptatretusburgeri_ENSEBUP00000022124.1_pep_contig_Eburgeri_3.2_FYBX02009987.1_157_428520_1_gene_ENSEBUG00000013602.1_transcript_ENSEBUT00000022700.1_gene_biotype_protein_coding_transcript_biotype_protein_coding_description_unc-80_homol:0.3075669441,((HolozoaMetazoaBilatEptatretusburgeri_ENSEBUP00000024832.1_pep_contig_Eburgeri_3.2_FYBX02010279.1_918573_948304_1_gene_ENSEBUG00000015334.1_transcript_ENSEBUT00000025408.1_gene_biotype_protein_coding_transcript_biotype_protein_coding:0.0000026584,HolozoaMetazoaBilatEptatretusburgeri_ENSEBUP00000024843.1_pep_contig_Eburgeri_3.2_FYBX02010279.1_918573_948304_1_gene_ENSEBUG00000015334.1_transcript_ENSEBUT00000025419.1_gene_biotype_protein_coding_transcript_biotype_protein_coding:0.0000025313)100/100/1:0.3015083311,((((HolozoaMetazoaBilatPetromyzonmarinus_XP_032805023.1_protein_unc-80_homolog_isoform_X1_:0.0000010200,HolozoaMetazoaBilatPetromyzonmarinus_XP_032805030.1_protein_unc-80_homolog_isoform_X7_:0.0000010200)0/17.1/0.333:0.0000010200,HolozoaMetazoaBilatPetromyzonmarinus_XP_032805027.1_protein_unc-80_homolog_isoform_X5_:0.0000010200)0/47.3/0.333:0.0000024058,HolozoaMetazoaBilatPetromyzonmarinus_XP_032805026.1_protein_unc-80_homolog_isoform_X4_:0.0000010200)0/51.2/0.333:0.0000021854,HolozoaMetazoaBilatPetromyzonmarinus_XP_032805029.1_protein_unc-80_homolog_isoform_X6_:0.0000010200)99.1/99.9/1:0.1401901586)20.5/56.5/0.375:0.0123719070)99.9/100/1:0.0897057496)99/99/1:0.2715742246,HolozoaMetazoaBilatEptatretusburgeri_ENSEBUP00000014639.1_pep_contig_Eburgeri_3.2_FYBX02010279.1_761688_849903_1_gene_ENSEBUG00000009221.1_transcript_ENSEBUT00000015212.1_gene_biotype_protein_coding_transcript_biotype_protein_coding:0.5912525934)78.2/83/0.994:0.3204741931)98.8/99/1:0.1956798535)99.4/98.9/1:0.1319133139)75/74.6/0.999:0.0566148763,((((((((((((HolozoaMetazoaBilatEP00081Caenorhabditiselegans_P001960_NP_001023839.2_Protein_unc-80_:0.0000010200,(HolozoaMetazoaBilatEP00081Caenorhabditiselegans_P004578_NP_001129895.2_Protein_unc-80_:0.0000010200,HolozoaMetazoaBilatEP00081Caenorhabditiselegans_P007372_NP_001256961.1_Protein_unc-80_:0.0000010200)0/2/0.333:0.0000010200)0/98.3/0.333:0.0000010200,HolozoaMetazoaBilatEP00081Caenorhabditiselegans_P001961_NP_001023840.2_Protein_unc-80_:0.0000010200)0/49.6/0.333:0.0000010200,HolozoaMetazoaBilatEP00081Caenorhabditiselegans_P007373_NP_001256962.1_Protein_unc-80_:0.0000010200)100/100/1:0.3922256722,HolozoaMetazoaBilatLoaloa_EFO18005.2_hypothetical_protein_LOAG_10492_:0.3377790918)54.1/66.3/0.598:0.0720139475,HolozoaMetazoaBilatLoaloa_EJD74265.1_hypothetical_protein_LOAG_18392_partial_:0.4265577825)0/41.2/0.348:0.0200040434,HolozoaMetazoaBilatLoaloa_EJD73699.1_hypothetical_protein_LOAG_18890_partial_:0.4766518632)72.6/77.6/0.804:0.1791482708,HolozoaMetazoaBilatLoaloa_EFO18680.2_hypothetical_protein_LOAG_09814_:0.9276815076)12.3/55.3/0.413:0.0534944594,HolozoaMetazoaBilatLoaloa_EFO16215.2_hypothetical_protein_LOAG_12293_partial_:1.7196156448)50.7/59/0.472:0.0835807340,HolozoaMetazoaBilatLoaloa_EJD73700.1_hypothetical_protein_LOAG_18891_:1.2128200948)100/100/1:0.4915559803,HolozoaMetazoaBilatRamazzottiusvarierornatus_tr_A0A1D1UKG9_A0A1D1UKG9_RAMVA_Protein_unc-80_homolog_OS_Ramazzottius_varieornatus_OX_947166_GN_RvY_02441-1_PE_4_SV_1:1.3306218020)97.2/94.7/1:0.1391007220,(((HolozoaMetazoaBilatEP00090Calanusglacialis_P004703:0.0000021142,HolozoaMetazoaBilatEP00090Calanusglacialis_P004704:0.0025546181)100/100/1:1.5046851534,((HolozoaMetazoaBilatEP00090Calanusglacialis_P024749:0.0000028559,HolozoaMetazoaBilatEP00090Calanusglacialis_P043078:0.1086154843)100/100/1:0.6357107055,(((HolozoaMetazoaBilatEP00099Drosophilamelanogaster_P010258_NP_001263022.1_uncoordinated_80_isoform_D_:0.0000010200,HolozoaMetazoaBilatEP00099Drosophilamelanogaster_P010260_NP_001263024.1_uncoordinated_80_isoform_F_:0.0000010200)84.2/90.8/0.999:0.0003806001,HolozoaMetazoaBilatEP00099Drosophilamelanogaster_P010259_NP_001263023.1_uncoordinated_80_isoform_E_:0.0000026049)74.5/67.5/0.791:0.0003813725,HolozoaMetazoaBilatEP00099Drosophilamelanogaster_P010261_NP_001263025.1_uncoordinated_80_isoform_G_:0.0000024967)100/100/1:0.5864385040)41.4/65.4/0.505:0.0548675067)90.9/92.4/0.994:0.1511560275,HolozoaMetazoaBilatStrigamiamarittima_SMAR005164-PA_pep_scaffold_Smar1_JH431584_75514_94034_1_gene_SMAR005164_transcript_SMAR005164-RA_gene_biotype_protein_coding_transcript_biotype_protein_coding:0.4092469932)100/100/1:0.2726589680)95.3/91.8/1:0.0998165795,(((((HolozoaMetazoaBilatEP00103Capitellateleta_P002306_ELT89269.1_hypothetical_protein_137339_:0.0040622505,HolozoaMetazoaBilatEP00103Capitellateleta_P031611_ELU18575.1_hypothetical_protein_203821_:0.1382334056)100/100/1:0.3502739352,HolozoaMetazoaBilatHelobdellarobusta_XP_009016661.1_hypothetical_protein_HELRODRAFT_191448_:1.0447201177)48.1/66.2/0.5:0.0363227255,HolozoaMetazoaBilatHelobdellarobusta_XP_009016662.1_hypothetical_protein_HELRODRAFT_77977_partial_:0.5180464192)82.7/80.3/0.993:0.1277771506,(((((((HolozoaMetazoaBilatEP00105Crassostreagigas_P024972_XP_011445403.1_PREDICTED_protein_unc-80_homolog_isoform_X1_:0.0000010200,HolozoaMetazoaBilatEP00105Crassostreagigas_P024974_XP_011445406.1_PREDICTED_protein_unc-80_homolog_isoform_X3_:0.0000010200)0/45.9/0.333:0.0000027225,HolozoaMetazoaBilatEP00105Crassostreagigas_P024975_XP_011445407.1_PREDICTED_protein_unc-80_homolog_isoform_X4_:0.0000021227)98.5/99.7/1:0.0034456130,HolozoaMetazoaBilatEP00105Crassostreagigas_P024973_XP_011445404.1_PREDICTED_protein_unc-80_homolog_isoform_X2_:0.0010245543)100/100/1:0.3787857292,HolozoaMetazoaBilatEP00106Octopusbimaculoides_P021162_XP_014788604.1_PREDICTED_protein_unc-80_homolog_partial_:0.3857629644)71.2/69.5/0.639:0.0410150553,HolozoaMetazoaBilatEP00106Octopusbimaculoides_P010762_XP_014778204.1_PREDICTED_protein_unc-80_homolog_partial_:0.4145285197)60.4/68/0.726:0.0618228518,HolozoaMetazoaBilatEP00106Octopusbimaculoides_P021804_XP_014789246.1_PREDICTED_protein_unc-80_homolog_:0.5199885794)96.3/97.7/1:0.0908895661,HolozoaMetazoaBilatLingulaunguis_tr_A0A2R2MLK1_A0A2R2MLK1_LINUN_Protein_unc-80-like_OS_Lingula_unguis_OX_7574_GN_LOC112041743_PE_4_SV_1:0.8919154606)37/56.3/0.552:0.0206737067)51.3/66.7/0.982:0.0669579697,HolozoaMetazoaBilatLingulaunguis_tr_A0A2R2MLK7_A0A2R2MLK7_LINUN_Protein_unc-80_homolog_isoform_X1_OS_Lingula_unguis_OX_7574_GN_LOC106175032_PE_4_SV_1:0.6275303756)100/100/1:0.1900339101)100/100/1:0.1802690824)93.2/93.3/1:0.2368585857,HolozoaMetazoaBilatEP00090Calanusglacialis_P037552:1.8360140517)37.8/62/0.647:0.1077844227,(((HolozoaMetazoaCnidariaAlatinaalata_agalma_gene_55019_2_isoform_1_p1:2.2784332240,(((HolozoaMetazoaCnidariaAlatinaalata_c53455_g1_i1_p1:0.8093887847,(HolozoaMetazoaCnidariaAureliaaurita_Metazoa_Cnidaria_Aurelia_sp_Seg1324_5_transcript_id_Seg1324_5_GoldUCD_mRNA_D3Y31_product__Protein_unc_80__protein_id_Seg1324_5_GoldUCD_D3Y31_partial_true:0.2842983299,(((HolozoaMetazoaCnidariaRhopilemaesculentum_TR38359_c1_g1_i10_p1:0.0213965978,HolozoaMetazoaCnidariaRhopilemaesculentum_TR38359_c1_g1_i5_p1:0.0000022620)90.2/100/1:0.0166149364,HolozoaMetazoaCnidariaRhopilemaesculentum_TR38359_c1_g1_i2_p1:0.0000010200)0/59.3/0.334:0.0000024262,(HolozoaMetazoaCnidariaRhopilemaesculentum_TR38359_c1_g1_i3_p1:0.0000010200,HolozoaMetazoaCnidariaRhopilemaesculentum_TR38359_c1_g1_i8_p1:0.0000010200)0/100/0.334:0.0000023236)99.9/100/1:0.3557505828)100/100/1:0.8791445428)66/69.1/0.717:0.1063362208,HolozoaMetazoaCnidariaAlatinaalata_c55019_g1_i1_p1:1.2858339309)66.7/67.4/0.879:0.1150529773,((HolozoaMetazoaCnidariaClytiahemisphaerica_00048169_p1_GENE_TCONS_00048169__TCONS_00048169_p1:1.0242300193,HolozoaMetazoaCnidariaHydravulgaris_106_g23608_t1:0.9966271856)89.4/89.5/0.961:0.2002438261,HolozoaMetazoaCnidariaClytiahemisphaerica_00048171_p1_GENE_TCONS_00048171__TCONS_00048171_p1:0.9173023778)99.8/99.8/1:0.3846422689)53.5/62/0.608:0.1585709265)93.1/92.2/0.994:0.4030869056,(HolozoaMetazoaCnidariaEP00110Nematostellavectensis_P009751_XP_001627152.1_predicted_protein_:0.7009200719,((HolozoaMetazoaCnidariaEP00110Nematostellavectensis_P009752_XP_001627153.1_predicted_protein_:0.4385941836,(((((HolozoaMetazoaCnidariaLobactisscutaria_Fungia_scutaria_1:0.2915277090,((HolozoaMetazoaCnidariaLobactisscutaria_Fungia_scutaria_10527:0.1116230227,HolozoaMetazoaCnidariaStylophorapistillata_tr_A0A2B4SKH9_A0A2B4SKH9_STYPI_Protein_unc-80-like:0.0190330419)86/87.6/0.978:0.1060809854,HolozoaMetazoaCnidariaLobactisscutaria_Fungia_scutaria_21507:0.2985052488)0/34.8/0.333:0.0001947164)0/51.2/0.341:0.0069556937,(HolozoaMetazoaCnidariaLobactisscutaria_Fungia_scutaria_68552:0.0000023032,HolozoaMetazoaCnidariaLobactisscutaria_Fungia_scutaria_68561:0.0000027088)96.1/96/0.995:0.0803906173)55.5/71/0.719:0.0574245832,HolozoaMetazoaCnidariaLobactisscutaria_Fungia_scutaria_70533:0.0835851759)4.6/45.7/0.38:0.0254802864,HolozoaMetazoaCnidariaLobactisscutaria_Fungia_scutaria_68565:0.1139455816)81.5/77.9/0.668:0.0914432798,HolozoaMetazoaCnidariaLobactisscutaria_Fungia_scutaria_11113:0.5422023429)96/88.3/0.997:0.2113047220)31.7/57.3/0.451:0.0641414491,HolozoaMetazoaCnidariaEP00110Nematostellavectensis_P009754_XP_001627155.1_predicted_protein_partial_:0.4469752156)82.2/86.4/0.921:0.1830040555)99.9/99.9/1:0.3708981004)97.9/96.2/1:0.1631486257,((HolozoaMetazoaPlacozoaEP00114TrichoplaxspH2_P005506_RDD41269.1_Protein_unc-80-like_protein_:0.0092486634,HolozoaMetazoaPlacozoaTrichoplaxadhaerens-Senatore_evg1037924_:0.0011678325)99.9/100/1:0.1345558777,(HolozoaMetazoaPlacozoaHoilungiahongkongensis_1_g11132.t1:0.0859072201,HolozoaMetazoaPlacozoaHoilungiaspH23_PlH23_006511-RA:0.0641045149)100/100/1:0.1854037422)100/100/1:1.9129403483)88.3/84.8/1:0.1426328051)96.7/92.8/1:0.1783779762,((((HolozoaMetazoaPoriferaEP00118Oscarellapearsei_P007726:0.0163014923,HolozoaMetazoaPoriferaOscarellacarmela_g7939_t1:0.0000029192)99.6/100/0.999:0.0336802868,HolozoaMetazoaPoriferaEP00118Oscarellapearsei_P008956:0.0000022006)100/100/1:1.3630871117,((HolozoaMetazoaPoriferaEP00118Oscarellapearsei_P007727:0.0000029740,HolozoaMetazoaPoriferaOscarellacarmela_g7938_t1:0.0648069860)100/100/1:1.8248052530,(HolozoaMetazoaPoriferaLeucosoleniacomplicata_lcpid4357_lcgid57893:0.5311699429,HolozoaMetazoaPoriferaSyconciliatum_scpid2635|scgid28349|Protein__unc_80|Uncoordinated__protein__80:0.5991122137)100/100/1:1.2116044652)89/87.5/0.959:0.2603380555)96.8/95.9/1:0.2508878081,HolozoaMetazoaPoriferaEP00119Amphimedonqueenslandica_P010211_XP_019850630.1_PREDICTED_protein_unc-80-like_:2.6080758002)92.5/87.2/1:0.1970654956)100/100/1:1.4875071207)87.5/85.2/0.999:0.3591877369,((DiscobaEP00762Andaluciagodoyi_P006007_ANDGO_00023.mRNA.1_hypothetical_protein:2.8219011125,DiscobaEP01028Stygiellaincarcerata_P009240:2.2077360201)96.8/96.6/1:0.5318807581,MalawimonadidaEP00698Gefionellaokellyi_P018142:1.8463242240)0/45.4/0.423:0.1330690099);
```
