## Supplementary Files 1 to 31 for "NALCN/Cch1 channelosome subunits originated in early eukaryotes and are fully conserved in animals, fungi, and apusomonads": FIle S25 - Figure 5C.nwk

```
(Trichoplax_adhaerens_EVG1037924:1.3080875540,Homo_sapiens_NP_115893.1:0.9925054359,((((((KAG2008599.1_transcript_CC2G_014016_t1_gene_CC2G_014016_organism_Coprinopsis_cinerea__326_gene_product_unspecified:0.0013650036,CC1G_02556-t26_1-p1_transcript_CC1G_02556-t26_1_gene_CC1G_02556_organism_Coprinopsis_cinerea_okayama7_130_gene_product_hypothetical:0.0022141372)100/100/1:0.6184197637,((KDQ32084.1_transcript_PLEOSDRAFT_1035031_t1_gene_PLEOSDRAFT_1035031_organism_Pleurotus_ostreatus_PC15_gene_product_unspecified:0.0000020109,XP_036629661.1_transcript_PC9H_008725_t1_gene_PC9H_008725_organism_Pleurotus_ostreatus_PC9_gene_product_Protein:0.0107845611)100/100/1:0.5619826330,KAI5888367.1_transcript_SCHCODRAFT_02512179_t1_gene_SCHCODRAFT_02512179_organism_Schizophyllum_commune_H4-8_gene_product_Protein:0.5073707798)62.6/68.7/0.963:0.0901669621)97.9/96.9/1:0.1134505557,((RPD69417.1_transcript_L226DRAFT_471808_t1_gene_L226DRAFT_471808_organism_Lentinus_tigrinus_ALCF2SS1-7_gene_product_unspecified:0.4498501880,AGR57_7395T0-p1_transcript_AGR57_7395T0_gene_AGR57_7395_organism_Phanerochaete_chrysosporium_RP-78_gene_product_expressed:0.4601133700)99.8/100/1:0.1950101433,TDL25147.1_transcript_BD410DRAFT_784972_t1_gene_BD410DRAFT_784972_organism_Rickenella_mellea_Ricmel1_gene_product_Protein:0.6508208814)71.6/70.5/0.985:0.0687884405)59.8/66.2/0.756:0.1195023746,KAI5888365.1_transcript_SCHCODRAFT_02052700_t1_gene_SCHCODRAFT_02052700_organism_Schizophyllum_commune_H4-8_gene_product_unspecified:1.0872956510)98.7/96.3/1:0.3328195341,((((((ODN85180.1_transcript_L203_05132_t1_gene_L203_05132_organism_Cryptococcus_depauperatus_CBS_7841_gene_product_UNC80_C:0.0072088724,ODO02472.1_transcript_L204_01208_t1_gene_L204_01208_organism_Cryptococcus_depauperatus_CBS_7855_gene_product_Protein:0.0044341678)100/100/1:0.4009507262,((((I314_00655-t35_1-p1_transcript_I314_00655-t35_1_gene_I314_00655_organism_Cryptococcus_gattii_CA1873_gene_product_hypothetical:0.0141623349,I308_02653-t35_1-p1_transcript_I308_02653-t35_1_gene_I308_02653_organism_Cryptococcus_gattii_VGIV_IND107_gene_product_hypothetical:0.0389051917)0/50/0.333:0.0000010001,((I306_00655-t38_1-p1_transcript_I306_00655-t38_1_gene_I306_00655_organism_Cryptococcus_gattii_EJB2_gene_product_hypothetical:0.0000000000,CGB_C2060C-t26_1-p1_transcript_CGB_C2060C-t26_1_gene_CGB_C2060C_organism_Cryptococcus_gattii_WM276_gene_product_hypothetical:0.0000000000):0.0000010000,I311_04749-t41_1-p1_transcript_I311_04749-t41_1_gene_I311_04749_organism_Cryptococcus_gattii_NT-10_gene_product_hypothetical:0.0000010000)0/100/0.333:0.0000010001)95.6/98.4/1:0.0278853283,((I314_00656-t35_1-p1_transcript_I314_00656-t35_1_gene_I314_00656_organism_Cryptococcus_gattii_CA1873_gene_product_hypothetical:0.0099053939,(((I306_00654-t38_1-p1_transcript_I306_00654-t38_1_gene_I306_00654_organism_Cryptococcus_gattii_EJB2_gene_product_hypothetical:0.0000000000,CGB_C2050C-t26_1-p1_transcript_CGB_C2050C-t26_1_gene_CGB_C2050C_organism_Cryptococcus_gattii_WM276_gene_product_hypothetical:0.0000000000):0.0000010000,I311_04748-t41_1-p1_transcript_I311_04748-t41_1_gene_I311_04748_organism_Cryptococcus_gattii_NT-10_gene_product_hypothetical:0.0000010000)99.1/100/1:0.0097923088,I308_02652-t35_1-p1_transcript_I308_02652-t35_1_gene_I308_02652_organism_Cryptococcus_gattii_VGIV_IND107_gene_product_hypothetical:0.0139858445)84.7/80.2/0.977:0.0020588023)91.6/91.1/1:0.0075191381,KNX49926.1_transcript_CNBG_9436_t1_gene_CNBG_9436_organism_Cryptococcus_gattii_VGII_R265_gene_product_unspecified:0.0220488173)79.7/71.2/0.888:0.0106274886)92.5/92.8/0.997:0.0298692267,(((CNBC6000-t26_1-p1_transcript_CNBC6000-t26_1_gene_CNBC6000_organism_Cryptococcus_neoformans_var._neoformans_B-3501A_gene_product_unspecified:0.0181569898,CNC01270-t26_1-p1_transcript_CNC01270-t26_1_gene_CNC01270_organism_Cryptococcus_neoformans_var._neoformans_JEC21_gene_product_expressed:0.0000025782)43.2/64.9/0.385:0.0010851481,CNBC6010-t26_1-p1_transcript_CNBC6010-t26_1_gene_CNBC6010_organism_Cryptococcus_neoformans_var._neoformans_B-3501A_gene_product_unspecified:0.0000010000)100/100/1:0.0303968802,(CNAG_01613-t26_2-p1_transcript_CNAG_01613-t26_2_gene_CNAG_01613_organism_Cryptococcus_neoformans_var._grubii_H99_gene_product_hypothetical:0.0061321416,(CKF44_01613-t42_2-p1_transcript_CKF44_01613-t42_2_gene_CKF44_01613_organism_Cryptococcus_neoformans_var._grubii_KN99_gene_product_hypothetical:0.0000010000,UOH80382.1_transcript_LQV05_003034_t1_gene_LQV05_003034_organism_Cryptococcus_neoformans_strain_VNII_gene_product_unspecified:0.0000010000)92.8/95/1:0.0036038804)100/100/1:0.0322791020)96.5/96.3/1:0.0228499718)100/100/1:0.1953529360)100/100/1:0.1441948102,(((I302_00696-t42_1-p1_transcript_I302_00696-t42_1_gene_I302_00696_organism_Kwoniella_bestiolae_CBS_10118_gene_product_hypothetical:0.0396890505,OCF68204.1_transcript_I203_02867_t1_gene_I203_02867_organism_Kwoniella_mangroviensis_CBS_8507_gene_product_unspecified:0.0456993311)98.4/97.6/1:0.0436593212,I303_02770-t42_1-p1_transcript_I303_02770-t42_1_gene_I303_02770_organism_Kwoniella_dejecticola_CBS_10117_gene_product_hypothetical:0.1150338039)100/100/1:0.1108846838,I317_07148-t43_1-p1_transcript_I317_07148-t43_1_gene_I317_07148_organism_Kwoniella_heveanensis_CBS_569_gene_product_hypothetical:0.1626161758)100/100/1:0.1184561891)99.1/98/1:0.1152796984,TREMEDRAFT_70063-t26_1-p1_transcript_TREMEDRAFT_70063-t26_1_gene_TREMEDRAFT_70063_organism_Tremella_mesenterica_DSM_1558_gene_product_hypothetical:0.5144201976)89.7/82.3/0.887:0.1495619716,TREMEDRAFT_13254-t26_1-p1_transcript_TREMEDRAFT_13254-t26_1_gene_TREMEDRAFT_13254_organism_Tremella_mesenterica_DSM_1558_gene_product_hypothetical:0.5737624306)19.6/51.3/0.405:0.0447360702,EJT46966.1_transcript_A1Q1_04209_t1_gene_A1Q1_04209_organism_Trichosporon_asahii_var._asahii_CBS_2479_gene_product_unspecified:0.6271063323)100/100/1:0.9212325045)93.3/88.6/0.996:0.2445151081,(((CDH57492.1_transcript_LCOR_08422.1_t1_gene_LCOR_08422.1_organism_Lichtheimia_corymbifera_JMRC_FSU_9682_gene_product_hypothetical:0.3199370526,OAD79814.1_transcript_PHYBLDRAFT_75680_t1_gene_PHYBLDRAFT_75680_organism_Phycomyces_blakesleeanus_NRRL_1555_-__gene_product_Protein:0.2443068225)71.4/72.9/0.978:0.0555198893,((HMPREF1544_00463-t46_1-p1_transcript_HMPREF1544_00463-t46_1_gene_HMPREF1544_00463_organism_Mucor_circinelloides_1006PhL_gene_product_hypothetical:0.0000026505,OAD01579.1_transcript_MUCCIDRAFT_134151_t1_gene_MUCCIDRAFT_134151_organism_Mucor_lusitanicus_CBS_277.49_gene_product_Uncharacterized:0.0753260182)97.8/99.1/1:0.1828121009,(RO3G_00105-t26_1-p1_transcript_RO3G_00105-t26_1_gene_RO3G_00105_organism_Rhizopus_delemar_RA_99-880_gene_product_hypothetical:0.1599613150,ORE08129.1_transcript_BCV72DRAFT_249010_t1_gene_BCV72DRAFT_249010_organism_Rhizopus_microsporus_var._microsporus_ATCC_52814_gene_product_UNC80:0.2110503886)100/100/1:0.2163750861)95.8/95.6/1:0.0754014941)100/100/1:0.6448850869,((RhiirA1_413379-t46_1-p1_transcript_RhiirA1_413379-t46_1_gene_RhiirA1_413379_organism_Rhizophagus_irregularis_A1__DAOM-664342__gene_product_hypothetical:0.0000010000,RhiirFUN_006837-T1-p1_transcript_RhiirFUN_006837-T1_gene_RhiirFUN_006837_organism_Rhizophagus_irregularis_DAOM_181602_DAOM_197198_gene_product_unspecified:0.0008984974)0/95.6/0.334:0.0000021298,FUN_004680-T1-p1_transcript_FUN_004680-T1_gene_FUN_004680_organism_Rhizophagus_irregularis_C2_gene_product_unspecified:0.0008905261)100/100/1:0.5925502258)100/100/1:0.7349178236)100/100/1:1.4526627779);
```
