## Supplementary Files 1 to 31 for "NALCN/Cch1 channelosome subunits originated in early eukaryotes and are fully conserved in animals, fungi, and apusomonads": File S26 - Figure 6B.nwk

```
(FungiEP00149Cryptococcusneoformans_P007166_XP_012053306.1_hypothetical_protein_CNAG_06362_:2.6359409620,(((FungiEP00151Rhizophagusirregularis_P024661_XP_025188705.1_hypothetical_protein_GLOIN_2v1502982_:0.8185796364,FungiEP00152Rhizopusdelemar_P015932_EIE91229.1_hypothetical_protein_RO3G_15940_:1.2152289917)62.8/68/0.515:0.1228002858,FungiEP00152Rhizopusdelemar_P015933_EIE91230.1_hypothetical_protein_RO3G_15941_:1.6287909081)94.4/91.4/0.996:0.3909145214,FungiEP00154Conidioboluscoronatus_P004929_KXN69469.1_hypothetical_protein_18296_:2.5901086776)100/99.9/1:0.7550055919,((((((((((((((((HolozoaMetazoaBilatLingulaunguis_tr_A0A1S3H1C4_A0A1S3H1C4_LINUN_Protein_unc-79_homolog_OS_Lingula_unguis_OX_7574_GN_LOC106150826_PE_4_SV_1:0.0000030398,HolozoaMetazoaBilatLingulaunguis_tr_A0A1S3HC14_A0A1S3HC14_LINUN_LOW_QUALITY_PROTEIN_protein_unc-79_homolog_OS_Lingula_unguis_OX_7574_GN_LOC106153350_PE_4_SV_1:0.0010469698)98.3/99.1/1:0.3352632556,HolozoaMetazoaBilatEP00105Crassostreagigas_P035148_XP_019919296.1_PREDICTED_uncoordinated_protein_79-like_:0.3629233435)9.2/51.9/0.352:0.0210533729,HolozoaMetazoaBilatBranchiostomabelcheri_XP_019625781.1_PREDICTED_protein_unc-79_homolog_isoform_X1_:1.6405812762)84.7/79.5/0.811:0.1286793205,((HolozoaMetazoaBilatEP00105Crassostreagigas_P026826_XP_011447907.1_PREDICTED_protein_unc-79_homolog_:0.3721148608,HolozoaMetazoaBilatEP00106Octopusbimaculoides_P018986_XP_014786428.1_PREDICTED_protein_unc-79_homolog_partial_:0.3468406282)79.6/93.5/0.996:0.2202647084,HolozoaMetazoaBilatHelobdellarobusta_XP_009030632.1_hypothetical_protein_HELRODRAFT_90317_partial_:1.4312271906)0/49.1/0.333:0.0000021450)18/43.2/0.541:0.0270384741,(HolozoaMetazoaBilatEP00103Capitellateleta_P021432_ELU08396.1_hypothetical_protein_227700_:0.4384668032,(HolozoaMetazoaBilatEP00105Crassostreagigas_P025713_XP_011446363.1_PREDICTED_protein_unc-79_homolog_:0.4411823799,(HolozoaMetazoaBilatEP00106Octopusbimaculoides_P020071_XP_014787513.1_PREDICTED_protein_unc-79_homolog_partial_:0.2190225309,HolozoaMetazoaBilatHelobdellarobusta_XP_009030646.1_hypothetical_protein_HELRODRAFT_182096_:1.3133524539)64.9/69.8/0.86:0.1241987323)100/100/1:0.2962857052)41.9/62.9/0.887:0.0818465516)65.3/69/0.651:0.0562904261,HolozoaMetazoaBilatEP00106Octopusbimaculoides_P020072_XP_014787514.1_PREDICTED_protein_unc-79_homolog_partial_:0.2714764782)64.4/77.6/0.673:0.0664103366,HolozoaMetazoaBilatHelobdellarobusta_XP_009030628.1_hypothetical_protein_HELRODRAFT_90301_partial_:0.9521271352)15.9/54/0.658:0.0943562373,(((HolozoaMetazoaBilatEP00081Caenorhabditiselegans_P005434_NP_001254886.1_Uncoordinated_protein_79_:0.5242892568,HolozoaMetazoaBilatLoaloa_EJD76340.1_DUNC79_protein_:0.5438314949)100/100/1:0.8427150390,HolozoaMetazoaBilatRamazzottiusvarierornatus_tr_A0A1D1VDC6_A0A1D1VDC6_RAMVA_Uncharacterized_protein_OS_Ramazzottius_varieornatus_OX_947166_GN_RvY_09908-1_PE_4_SV_1:1.9740513666)100/99.8/1:0.2608789569,((HolozoaMetazoaBilatEP00090Calanusglacialis_P010504:1.2957276304,((HolozoaMetazoaBilatEP00099Drosophilamelanogaster_P003749_NP_001163652.1_uncoordinated_79_isoform_B_:0.0000011034,((HolozoaMetazoaBilatEP00099Drosophilamelanogaster_P013075_NP_001287403.1_uncoordinated_79_isoform_E_:0.0000011034,HolozoaMetazoaBilatEP00099Drosophilamelanogaster_P013076_NP_001287404.1_uncoordinated_79_isoform_F_:0.0000011034)0/75.1/0.333:0.0000023741,HolozoaMetazoaBilatEP00099Drosophilamelanogaster_P023122_NP_650795.2_uncoordinated_79_isoform_C_:0.0000011034)0/100/0.333:0.0000011032)0/74.9/0.334:0.0000024129,HolozoaMetazoaBilatEP00099Drosophilamelanogaster_P003750_NP_001163653.1_uncoordinated_79_isoform_D_:0.0280634361)100/100/1:0.7486873474)90.1/84.4/1:0.1335894389,HolozoaMetazoaBilatStrigamiamarittima_SMAR010956-PA_pep_scaffold_Smar1_JH432008_136001_148929_1_gene_SMAR010956_transcript_SMAR010956-RA_gene_biotype_protein_coding_transcript_biotype_protein_coding:0.4632048723)100/100/1:0.1688186728)99.8/99.5/1:0.1116277628)100/100/1:0.1591293482,((((((HolozoaMetazoaBilaAcanthasterplanci_gbr.183.8.t1:0.0260831724,HolozoaMetazoaBilaAcanthasterplanci_gbr.183.6.t1:0.6419157920)100/100/1:0.4378624854,HolozoaMetazoaBilatEP00057Strongylocentrotuspurpuratus_P014184_XP_011668658.1_PREDICTED_protein_unc-79_homolog_:0.3405959909)100/100/1:0.1530163056,HolozoaMetazoaBilaAnneissiajaponica_XP_033097176.1_protein_unc-79_homolog_:0.6981298673)51.7/60.8/0.548:0.0805810886,HolozoaMetazoaBilaAnneissiajaponica_XP_033117686.1_protein_unc-79_homolog_partial_:0.2003810008)22.9/62.8/0.483:0.0652604455,HolozoaMetazoaBilatPtychoderaflava_PFL3_pfl_40v0_9_20150316_1g32036.t1:0.8726713594)66.2/69/0.53:0.0590978839,(HolozoaMetazoaBilatPtychoderaflava_PFL3_pfl_40v0_9_20150316_1g14035.t1:0.0166009861,(HolozoaMetazoaCnidariaLobactisscutaria_Fungia_scutaria_62029:0.1102238352,HolozoaMetazoaCnidariaStylophorapistillata_tr_A0A2B4SLV5_A0A2B4SLV5_STYPI_Dynein_light_chain_1_axonemal:0.0315159594)100/100/1:0.5120141201)100/100/1:1.1445844013)99.9/100/1:0.2054208938)93.9/91.4/1:0.0825884595,((HolozoaMetazoaBilatBranchiostomabelcheri_XP_019625782.1_PREDICTED_protein_unc-79_homolog_isoform_X2_:0.5369072815,(HolozoaMetazoaBilatBranchiostomabelcheri_XP_019625791.1_PREDICTED_LOW_QUALITY_PROTEIN_protein_unc-79_homolog_:0.0413661018,HolozoaMetazoaBilatEP00058Branchiostomafloridae_P024655_XP_002610145.1_hypothetical_protein_216947_partial_:0.0789155165)100/100/1:0.8941840814)62.6/80.9/0.912:0.2905902641,(((HolozoaMetazoaBilatEP00059Cionaintestinalis_P002279_XP_002122721.2_protein_unc-79_homolog_isoform_X1_:0.0000011034,HolozoaMetazoaBilatEP00059Cionaintestinalis_P018254_XP_026693908.1_protein_unc-79_homolog_isoform_X3_:0.0000011034)0/50.4/0.333:0.0000022983,HolozoaMetazoaBilatEP00059Cionaintestinalis_P018256_XP_026693910.1_protein_unc-79_homolog_isoform_X5_:0.0006813356)100/100/1:2.2819490589,((HolozoaMetazoaBilatEP00067Daniorerio_P025107_XP_005173649.2_protein_unc-79_homolog_:0.0896277526,((HolozoaMetazoaBilatEP00067Daniorerio_P029340_XP_009299247.2_protein_unc-79_homolog_partial_:0.0584188637,(((HolozoaMetazoaBilatEP00074Homosapiens_P025585_NP_001333147.1_protein_unc-79_homolog_isoform_1_:0.0003781641,((((((((HolozoaMetazoaBilatEP00074Homosapiens_P076644_XP_011535320.1_protein_unc-79_homolog_isoform_X1_:0.0000011034,HolozoaMetazoaBilatEP00074Homosapiens_P098063_XP_016876995.1_protein_unc-79_homolog_isoform_X3_:0.0000011034)0/1.1/0.333:0.0000011032,HolozoaMetazoaBilatEP00074Homosapiens_P098066_XP_016876998.1_protein_unc-79_homolog_isoform_X9_:0.0000011034)0/0/0.333:0.0000011032,(((((((HolozoaMetazoaBilatEP00074Homosapiens_P076645_XP_011535322.1_protein_unc-79_homolog_isoform_X2_:0.0000026274,HolozoaMetazoaBilatEP00074Homosapiens_P108874_XP_024305435.1_protein_unc-79_homolog_isoform_X10_:0.0000025589)76/77.1/0.993:0.0003773091,(HolozoaMetazoaBilatEP00074Homosapiens_P098067_XP_016876999.1_protein_unc-79_homolog_isoform_X11_:0.0003841414,(HolozoaMetazoaBilatEP00074Homosapiens_P098071_XP_016877005.1_protein_unc-79_homolog_isoform_X18_:0.0000027496,HolozoaMetazoaBilatEP00074Homosapiens_P098072_XP_016877006.1_protein_unc-79_homolog_isoform_X20_:0.0000027919)0/100/0.333:0.0000027103)30/51.7/0.767:0.0003838973)0/12.5/0.332:0.0000030232,HolozoaMetazoaBilatEP00074Homosapiens_P098068_XP_016877002.1_protein_unc-79_homolog_isoform_X12_:0.0000030390)92.3/100/1:0.0003774429,HolozoaMetazoaBilatEP00074Homosapiens_P098065_XP_016876997.1_protein_unc-79_homolog_isoform_X6_:0.0000026272)0/51.5/0.333:0.0000024397,(HolozoaMetazoaBilatEP00074Homosapiens_P098064_XP_016876996.1_protein_unc-79_homolog_isoform_X4_:0.0003814991,HolozoaMetazoaBilatEP00074Homosapiens_P098069_XP_016877003.1_protein_unc-79_homolog_isoform_X15_:0.0000027543)45.4/66.9/0.899:0.0003812545)0/61.9/0.334:0.0000012194,HolozoaMetazoaBilatEP00074Homosapiens_P076647_XP_011535324.1_protein_unc-79_homolog_isoform_X7_:0.0003862907)0/61.9/0.337:0.0003728694,HolozoaMetazoaBilatEP00074Homosapiens_P076649_XP_011535326.1_protein_unc-79_homolog_isoform_X13_:0.0000024235)0/100/0.333:0.0000025890)0/100/0.333:0.0000018172,HolozoaMetazoaBilatEP00074Homosapiens_P076648_XP_011535325.1_protein_unc-79_homolog_isoform_X8_:0.0000011034)0/47.7/0.333:0.0000023089,HolozoaMetazoaBilatEP00074Homosapiens_P076650_XP_011535327.1_protein_unc-79_homolog_isoform_X14_:0.0073619207)0/98.6/0.335:0.0000021799,HolozoaMetazoaBilatEP00074Homosapiens_P098074_XP_016877008.1_protein_unc-79_homolog_isoform_X23_:0.0021123859)0/41.2/0.374:0.0018662921,HolozoaMetazoaBilatEP00074Homosapiens_P076654_XP_011535331.1_protein_unc-79_homolog_isoform_X24_:0.0004228972)0/99.2/0.334:0.0000015523,(HolozoaMetazoaBilatEP00074Homosapiens_P076646_XP_011535323.1_protein_unc-79_homolog_isoform_X5_:0.0000011034,(HolozoaMetazoaBilatEP00074Homosapiens_P098070_XP_016877004.1_protein_unc-79_homolog_isoform_X16_:0.0000011034,HolozoaMetazoaBilatEP00074Homosapiens_P108875_XP_024305436.1_protein_unc-79_homolog_isoform_X17_:0.0000011034)0/1/0.333:0.0000025143)0/100/0.333:0.0000012311)0/50.4/0.333:0.0000024842)99.8/100/1:0.0166408033,(((((((HolozoaMetazoaBilatRattusnorvegicus_XP_038968290.1_protein_unc-79_homolog_isoform_X1_:0.0000011034,HolozoaMetazoaBilatRattusnorvegicus_XP_038968291.1_protein_unc-79_homolog_isoform_X2_:0.0000011034)0/6.1/0.333:0.0000011032,(((HolozoaMetazoaBilatRattusnorvegicus_XP_038968292.1_protein_unc-79_homolog_isoform_X3_:0.0000011034,(((HolozoaMetazoaBilatRattusnorvegicus_XP_038968299.1_protein_unc-79_homolog_isoform_X9_:0.0000021658,HolozoaMetazoaBilatRattusnorvegicus_XP_038968302.1_protein_unc-79_homolog_isoform_X12_:0.0000026836)92.7/100/1:0.0003809651,HolozoaMetazoaBilatRattusnorvegicus_XP_038968307.1_protein_unc-79_homolog_isoform_X16_:0.0000011034)0/71.6/0.333:0.0000025721,HolozoaMetazoaBilatRattusnorvegicus_XP_038968301.1_protein_unc-79_homolog_isoform_X11_:0.0000025873)0/99.6/0.333:0.0000025495)0/23.7/0.333:0.0000011032,HolozoaMetazoaBilatRattusnorvegicus_XP_038968298.1_protein_unc-79_homolog_isoform_X8_:0.0000011034)0/3.3/0.333:0.0000011032,HolozoaMetazoaBilatRattusnorvegicus_XP_038968297.1_protein_unc-79_homolog_isoform_X7_:0.0000011034)0/3/0.333:0.0000011032)0/6.1/0.333:0.0000025394,HolozoaMetazoaBilatRattusnorvegicus_XP_038968300.1_protein_unc-79_homolog_isoform_X10_:0.0000011034)0/52.8/0.333:0.0000025453,(HolozoaMetazoaBilatRattusnorvegicus_XP_038968305.1_protein_unc-79_homolog_isoform_X14_:0.0000011034,HolozoaMetazoaBilatRattusnorvegicus_XP_038968309.1_protein_unc-79_homolog_isoform_X18_:0.0000011034)0/100/0.333:0.0000024923)0/94.5/0.333:0.0000023084,(((HolozoaMetazoaBilatRattusnorvegicus_XP_038968294.1_protein_unc-79_homolog_isoform_X4_:0.0000024830,HolozoaMetazoaBilatRattusnorvegicus_XP_038968306.1_protein_unc-79_homolog_isoform_X15_:0.0000029103)76.3/61.9/0.993:0.0003765171,(HolozoaMetazoaBilatRattusnorvegicus_XP_038968312.1_protein_unc-79_homolog_isoform_X20_:0.0000026217,HolozoaMetazoaBilatRattusnorvegicus_XP_038968313.1_protein_unc-79_homolog_isoform_X21_:0.0003931439)0/100/0.333:0.0000023576)43.6/65/0.978:0.0003766495,HolozoaMetazoaBilatRattusnorvegicus_XP_038968303.1_protein_unc-79_homolog_isoform_X13_:0.0000027417)84.7/62.4/0.996:0.0003740319)79/80.8/0.862:0.0014933509,HolozoaMetazoaBilatRattusnorvegicus_XP_038968296.1_protein_unc-79_homolog_isoform_X6_:0.0003759343)0/81.4/0.334:0.0000022888,(HolozoaMetazoaBilatRattusnorvegicus_XP_038968295.1_protein_unc-79_homolog_isoform_X5_:0.0000026270,HolozoaMetazoaBilatRattusnorvegicus_XP_038968308.1_protein_unc-79_homolog_isoform_X17_:0.0000029667)0/49.1/0.333:0.0000025836)100/100/1:0.0300545426)100/100/1:0.0383940232,((((HolozoaMetazoaBilatEP00076Gallusgallus_P009832_XP_004941940.1_protein_unc-79_homolog_isoform_X1_:0.0026242850,HolozoaMetazoaBilatEP00076Gallusgallus_P041236_XP_025006774.1_protein_unc-79_homolog_isoform_X4_:0.0012610018)0/91.7/0.334:0.0000012402,HolozoaMetazoaBilatEP00076Gallusgallus_P041235_XP_025006773.1_protein_unc-79_homolog_isoform_X3_:0.0000011034)0/100/0.333:0.0000012237,HolozoaMetazoaBilatEP00076Gallusgallus_P009833_XP_004941942.1_protein_unc-79_homolog_isoform_X2_:0.0000011034)0/48.2/0.333:0.0000022340,HolozoaMetazoaBilatEP00076Gallusgallus_P022053_XP_015143245.1_protein_unc-79_homolog_isoform_X6_:0.0003802091)100/100/1:0.0430497834)89.5/84.3/0.964:0.0222729281)45.4/63.9/0.465:0.0170597806,HolozoaMetazoaBilatEP00067Daniorerio_P037287_XP_021323190.1_protein_unc-79_homolog_:0.2332666210)75.4/68/0.737:0.0337318457)98.4/98.6/1:0.1218005711,(HolozoaMetazoaBilatEptatretusburgeri_ENSEBUP00000001417.1_pep_contig_Eburgeri_3.2_FYBX02010303.1_2275603_2590654_-1_gene_ENSEBUG00000000936.1_transcript_ENSEBUT00000001744.1_gene_biotype_protein_coding_transcript_biotype_protein_coding_gene_symbol_UNC79_:0.3393762603,(((HolozoaMetazoaBilatPetromyzonmarinus_XP_032811955.1_protein_unc-79_homolog_isoform_X1_:0.0000011034,HolozoaMetazoaBilatPetromyzonmarinus_XP_032811959.1_protein_unc-79_homolog_isoform_X4_:0.0000011034)0/100/0.333:0.0000025895,HolozoaMetazoaBilatPetromyzonmarinus_XP_032811962.1_protein_unc-79_homolog_isoform_X7_:0.0000011034)0/51/0.333:0.0000011032,HolozoaMetazoaBilatPetromyzonmarinus_XP_032811961.1_protein_unc-79_homolog_isoform_X6_:0.0003948214)100/100/1:0.1686327417)100/100/1:0.1434462636)100/100/1:0.5466330280)92.9/91.3/0.999:0.1263081979)72.7/71.3/0.963:0.0670302160)99.8/100/1:0.2237210658,((HolozoaMetazoaPlacozoaEP00114TrichoplaxspH2_P007498_RDD43261.1_Protein_unc-79-like_protein_:0.0006904574,HolozoaMetazoaPlacozoaTrichoplaxadhaerens-Senatore_evg920886_:0.0014968153)100/100/1:0.1725036822,(HolozoaMetazoaPlacozoaHoilungiahongkongensis_1_g03588.t1:0.0663954611,HolozoaMetazoaPlacozoaHoilungiaspH23_PlH23_001409-RA:0.0707832885)100/99.9/1:0.1276505881)100/100/1:2.0214017411)32.7/61/0.884:0.1510730580,(((((HolozoaMetazoaCnidariaAlatinaalata_c60338_g1_i1_p1:0.0000021941,HolozoaMetazoaCnidariaAlatinaalata_c60338_g1_i4_p1:0.1079919897)100/100/1:0.8842293086,(((HolozoaMetazoaCnidariaClytiahemisphaerica_00029367_p1_GENE_TCONS_00029367__TCONS_00029367_p1:0.0102028492,HolozoaMetazoaCnidariaClytiahemisphaerica_00029369_p1_GENE_TCONS_00029369__TCONS_00029369_p1:0.0000031121)99.9/99.9/1:0.5472661349,HolozoaMetazoaCnidariaHydravulgaris_305_g4613_t1:1.0431283425)17.7/46.9/0.382:0.0694037917,HolozoaMetazoaCnidariaHydravulgaris_305_g4614_t1:0.8528914183)100/99.8/1:0.5638391186)72.1/69.9/0.914:0.1376293659,((HolozoaMetazoaCnidariaAureliaaurita_Metazoa_Cnidaria_Aurelia_sp_Seg2649_2_transcript_id_Seg2649_2_GoldUCD_mRNA_D3Y31_product__Protein_unc_79_like__protein_id_Seg2649_2_GoldUCD_D3Y31:0.3513707649,((HolozoaMetazoaCnidariaRhopilemaesculentum_TR92735_c0_g3_i1_p1:0.0030278044,HolozoaMetazoaCnidariaRhopilemaesculentum_TR92735_c0_g3_i3_p1:0.0037567395)0/51.1/0.333:0.0000011953,HolozoaMetazoaCnidariaRhopilemaesculentum_TR92735_c0_g3_i2_p1:0.0000025550)100/100/1:0.4213313834)94.7/90.1/0.998:0.2089308665,HolozoaMetazoaCnidariaAureliaaurita_Metazoa_Cnidaria_Aurelia_sp_Seg2649_4_transcript_id_Seg2649_4_GoldUCD_mRNA_D3Y31_product__F_actin_capping_protein_subunit_beta__protein_id_Seg2649_4_GoldUCD_D3Y31:1.5250114963)100/99.9/1:0.5666383957)85.9/81.8/0.997:0.1577586123,((HolozoaMetazoaCnidariaClytiahemisphaerica_00029365_p1_GENE_TCONS_00029365__TCONS_00029365_p1:1.3111331422,HolozoaMetazoaCnidariaHydravulgaris_305_g4612_t1:1.2081641815)78/83.3/0.862:0.2896767386,HolozoaMetazoaCnidariaClytiahemisphaerica_00044400_p1_GENE_TCONS_00044400__TCONS_00044400_p1:0.6904641282)99.7/97.9/1:0.5392725060)100/100/1:0.5406232466,((HolozoaMetazoaCnidariaEP00110Nematostellavectensis_P001880_XP_001619281.1_hypothetical_protein_v1g224332_partial_:0.0000011034,HolozoaMetazoaCnidariaEP00110Nematostellavectensis_P007075_XP_001624476.1_predicted_protein_:0.0000029482)100/100/1:0.3738777206,(HolozoaMetazoaCnidariaEP00110Nematostellavectensis_P007073_XP_001624474.1_predicted_protein_partial_:0.4645611013,(((HolozoaMetazoaCnidariaLobactisscutaria_Fungia_scutaria_3579:0.0114416190,(HolozoaMetazoaCnidariaLobactisscutaria_Fungia_scutaria_6115:0.1266822352,(((HolozoaMetazoaCnidariaLobactisscutaria_Fungia_scutaria_30031:0.0000011034,HolozoaMetazoaCnidariaLobactisscutaria_Fungia_scutaria_176635_cds.comp24129_c0_seq10_m.64696:0.0000011034)44.5/53.5/0.396:0.0091047459,HolozoaMetazoaCnidariaStylophorapistillata_tr_A0A2B4SVY9_A0A2B4SVY9_STYPI_Protein_unc-79-like:0.0457557555)0/46.2/0.34:0.0056290474,HolozoaMetazoaCnidariaLobactisscutaria_Fungia_scutaria_73661:0.1978093504)0/46.8/0.338:0.0050443146)91.4/91.8/0.984:0.0850431900)7.7/46.3/0.371:0.0230472952,HolozoaMetazoaCnidariaLobactisscutaria_Fungia_scutaria_6114:0.3126288066)30.6/57.5/0.433:0.0409166145,HolozoaMetazoaCnidariaLobactisscutaria_Fungia_scutaria_30024:0.1124953633)83.3/82.7/0.889:0.0946000207)42.8/66.6/0.563:0.0788473139)100/100/1:0.6446057224)100/100/1:0.3139282246)99.1/98.6/1:0.2773023396,(((HolozoaMetazoaPoriferaEP00118Oscarellapearsei_P007873:0.0000024829,HolozoaMetazoaPoriferaOscarellacarmela_g1971_t1:0.0641910715)75.6/79.4/0.453:0.0109856016,HolozoaMetazoaPoriferaOscarellacarmela_g7333_t1:0.0000027739)100/100/1:1.4326037984,((((HolozoaMetazoaPoriferaLeucosoleniacomplicata_lcpid99711_lcgid32880:0.0000024729,HolozoaMetazoaPoriferaLeucosoleniacomplicata_lcpid73277_lcgid69381:0.1434348344)93.9/96.6/0.986:0.2650543672,HolozoaMetazoaPoriferaSyconciliatum_scpid2831|scgid15676|Protein__unc_79__homolog:0.3963890696)47.6/57.6/0.468:0.0780446414,HolozoaMetazoaPoriferaLeucosoleniacomplicata_lcpid174659_lcgid54473:0.2815358170)61.1/65.7/0.693:0.1787960137,(HolozoaMetazoaPoriferaLeucosoleniacomplicata_lcpid60214_lcgid34633:0.6479417948,HolozoaMetazoaPoriferaLeucosoleniacomplicata_lcpid118517_lcgid60717:0.8787265954)0.2/40.7/0.361:0.0691852849)100/100/1:1.4986675672)98/96/1:0.2667760093)88.2/88.5/0.948:0.2705693449,HolozoaMetazoaPoriferaEP00119Amphimedonqueenslandica_P011517_XP_019851936.1_PREDICTED_uncharacterized_protein_LOC100640162_:3.0402414327)100/100/1:1.3114590284,ApusomonadidaEP00031Thecamonastrahens_P001399_XP_013753969.1_hypothetical_protein_AMSG_09927_:3.2371506675)14.7/48.5/0.528:0.1820640464,(DiscobaEP01028Stygiellaincarcerata_P011142:2.8337150296,MalawimonadidaEP00698Gefionellaokellyi_P002920:2.1805619691)96.9/95.3/1:0.5860509843)99.8/99.8/1:0.7800654888);
```
