## Supplementary Files 1 to 31 for "NALCN/Cch1 channelosome subunits originated in early eukaryotes and are fully conserved in animals, fungi, and apusomonads": File S27 - Figure 6C.nwk

```
(Trichoplax_adhaerens_evg920886:0.9850157705,Homo_sapiens_NP_001333147.1:1.0676051275,((((((((KAG2020197.1_transcript_CC2G_005565_t1_gene_CC2G_005565_organism_Coprinopsis_cinerea__326_gene_product_unspecified:0.0000010000,CC1G_12019-t26_1-p1_transcript_CC1G_12019-t26_1_gene_CC1G_12019_organism_Coprinopsis_cinerea_okayama7_130_gene_product_hypothetical:0.0005268431)100/100/1:0.7545927572,(KDQ33315.1_transcript_PLEOSDRAFT_1099286_t1_gene_PLEOSDRAFT_1099286_organism_Pleurotus_ostreatus_PC15_gene_product_unspecified:0.0000025301,XP_036636367.1_transcript_PC9H_000869_t1_gene_PC9H_000869_organism_Pleurotus_ostreatus_PC9_gene_product_XM_036770522.1_transcript_product_XM_036770522.1_location_JACETU010000001_2471136-2477044_-__protein_length_1649_sequence_SO_supercontig_SO_protein_co:0.0034213729)100/100/1:0.6982066799)94.9/93.9/0.999:0.0979972301,KAI5899467.1_transcript_SCHCODRAFT_02482250_t1_gene_SCHCODRAFT_02482250_organism_Schizophyllum_commune_H4-8_gene_product_Phorbol-ester_DAG-type:0.6688671721)5.4/46.6/0.349:0.0107173652,KAI5899466.1_transcript_SCHCODRAFT_02485721_t1_gene_SCHCODRAFT_02485721_organism_Schizophyllum_commune_H4-8_gene_product_unspecified:0.5361326171)50.1/62.5/0.621:0.0466888702,((RPD80165.1_transcript_L226DRAFT_557404_t1_gene_L226DRAFT_557404_organism_Lentinus_tigrinus_ALCF2SS1-7_gene_product_Phorbol-ester_DAG-type:0.4257795261,AGR57_506T0-p1_transcript_AGR57_506T0_gene_AGR57_506_organism_Phanerochaete_chrysosporium_RP-78_gene_product_hypothetical:0.6081541456)99.5/98.1/1:0.1124587372,TDL27495.1_transcript_BD410DRAFT_782583_t1_gene_BD410DRAFT_782583_organism_Rickenella_mellea_Ricmel1_gene_product_Phorbol-ester_DAG-type:0.6604653812)88.6/83.9/0.999:0.0792043956)94.4/93.7/0.998:0.2620585152,KDQ33316.1_transcript_PLEOSDRAFT_1099287_t1_gene_PLEOSDRAFT_1099287_organism_Pleurotus_ostreatus_PC15_gene_product_unspecified:1.1112518233)98.5/97.1/1:0.3930101080,((((((ODN91803.1_transcript_L203_01055_t1_gene_L203_01055_organism_Cryptococcus_depauperatus_CBS_7841_gene_product_Phorbol-ester_DAG-type:0.0113999172,ODN91598.1_transcript_L204_05584_t1_gene_L204_05584_organism_Cryptococcus_depauperatus_CBS_7855_gene_product_Phorbol-ester_DAG-type:0.0040487214)100/100/1:0.5434538924,((((I314_05688-t35_1-p1_transcript_I314_05688-t35_1_gene_I314_05688_organism_Cryptococcus_gattii_CA1873_gene_product_hypothetical:0.0185528584,I306_04859-t38_1-p1_transcript_I306_04859-t38_1_gene_I306_04859_organism_Cryptococcus_gattii_EJB2_gene_product_hypothetical:0.0164644960)97.1/99.2/1:0.0055231699,I308_05362-t35_1-p1_transcript_I308_05362-t35_1_gene_I308_05362_organism_Cryptococcus_gattii_VGIV_IND107_gene_product_hypothetical:0.0242517776)99.5/99.9/1:0.0081247148,KGB79256.2_transcript_CNBG_5094_t1_gene_CNBG_5094_organism_Cryptococcus_gattii_VGII_R265_gene_product_conserved:0.0239675591)100/100/1:0.0468923307,((CNBN0890-t26_1-p1_transcript_CNBN0890-t26_1_gene_CNBN0890_organism_Cryptococcus_neoformans_var._neoformans_B-3501A_gene_product_unspecified:0.0082714444,CNN00890-t26_1-p1_transcript_CNN00890-t26_1_gene_CNN00890_organism_Cryptococcus_neoformans_var._neoformans_JEC21_gene_product_hypothetical:0.0014808326)100/100/1:0.0483704197,(CNAG_06362-t26_1-p1_transcript_CNAG_06362-t26_1_gene_CNAG_06362_organism_Cryptococcus_neoformans_var._grubii_H99_gene_product_hypothetical:0.0032685304,UOH85447.1_transcript_LQV05_002271_t1_gene_LQV05_002271_organism_Cryptococcus_neoformans_strain_VNII_gene_product_unspecified:0.0097158908)100/100/1:0.0455401904)95.4/94.1/1:0.0213750982)100/100/1:0.2147309408)100/100/1:0.2027034716,(((I302_05712-t42_1-p1_transcript_I302_05712-t42_1_gene_I302_05712_organism_Kwoniella_bestiolae_CBS_10118_gene_product_hypothetical:0.0745384383,OCF63645.1_transcript_I203_07343_t1_gene_I203_07343_organism_Kwoniella_mangroviensis_CBS_8507_gene_product_unspecified:0.0948685704)100/100/1:0.0779183997,I303_05088-t42_1-p1_transcript_I303_05088-t42_1_gene_I303_05088_organism_Kwoniella_dejecticola_CBS_10117_gene_product_hypothetical:0.1422373846)100/100/1:0.1477681055,I317_06488-t43_1-p1_transcript_I317_06488-t43_1_gene_I317_06488_organism_Kwoniella_heveanensis_CBS_569_gene_product_hypothetical:0.2205368098)100/100/1:0.1389244391)74.4/76.2/0.93:0.1084927174,EJT49263.1_transcript_A1Q1_01621_t1_gene_A1Q1_01621_organism_Trichosporon_asahii_var._asahii_CBS_2479_gene_product_unspecified:0.8540015999)40.3/66/0.633:0.0796163855,EJT49264.1_transcript_A1Q1_01622_t1_gene_A1Q1_01622_organism_Trichosporon_asahii_var._asahii_CBS_2479_gene_product_Phorbol-ester_DAG-type:0.8652946859)99.1/98.7/1:0.2004529844,TREMEDRAFT_64098-t26_1-p1_transcript_TREMEDRAFT_64098-t26_1_gene_TREMEDRAFT_64098_organism_Tremella_mesenterica_DSM_1558_gene_product_hypothetical:0.6887408260)100/100/1:1.1638143014)91/86.5/0.997:0.2614860004,(((CDH53048.1_transcript_LCOR_04455.1_t1_gene_LCOR_04455.1_organism_Lichtheimia_corymbifera_JMRC_FSU_9682_gene_product_hypothetical:0.3820807359,OAD71110.1_transcript_PHYBLDRAFT_66593_t1_gene_PHYBLDRAFT_66593_organism_Phycomyces_blakesleeanus_NRRL_1555_-__gene_product_Phorbol-ester_DAG-type:0.3402162191)74.7/75.1/0.99:0.0613132078,(HMPREF1544_01685-t46_1-p1_transcript_HMPREF1544_01685-t46_1_gene_HMPREF1544_01685_organism_Mucor_circinelloides_1006PhL_gene_product_hypothetical:0.1651365038,(RO3G_15940-t26_1-p1_transcript_RO3G_15940-t26_1_gene_RO3G_15940_organism_Rhizopus_delemar_RA_99-880_gene_product_hypothetical:0.2107640308,(RO3G_15941-t26_1-p1_transcript_RO3G_15941-t26_1_gene_RO3G_15941_organism_Rhizopus_delemar_RA_99-880_gene_product_hypothetical:0.2807314390,ORE11547.1_transcript_BCV72DRAFT_219707_t1_gene_BCV72DRAFT_219707_organism_Rhizopus_microsporus_var._microsporus_ATCC_52814_gene_product_Phorbol-ester_DAG-type:0.2369547613)50.3/65.6/0.494:0.0249575226)100/100/1:0.1976931899)100/100/1:0.1363377491)100/100/1:0.6099594353,((RhiirA1_498089-t46_1-p1_transcript_RhiirA1_498089-t46_1_gene_RhiirA1_498089_organism_Rhizophagus_irregularis_A1__DAOM-664342__gene_product_hypothetical:0.0013340187,RhiirFUN_023965-T1-p1_transcript_RhiirFUN_023965-T1_gene_RhiirFUN_023965_organism_Rhizophagus_irregularis_DAOM_181602_DAOM_197198_gene_product_unspecified:0.0000010000)81.1/81/0.723:0.0035744713,(RhiirA1_498091-t46_1-p1_transcript_RhiirA1_498091-t46_1_gene_RhiirA1_498091_organism_Rhizophagus_irregularis_A1__DAOM-664342__gene_product_hypothetical:0.0104024716,FUN_002949-T1-p1_transcript_FUN_002949-T1_gene_FUN_002949_organism_Rhizophagus_irregularis_C2_gene_product_unspecified:0.0018267799)70.5/64.2/0.485:0.0014645216)100/100/1:0.7035385368)100/100/1:0.5966870575)100/100/1:2.1289478040);
```
