## Supplementary Files 1 to 31 for "NALCN/Cch1 channelosome subunits originated in early eukaryotes and are fully conserved in animals, fungi, and apusomonads": File S28 - Figure S1.nwk

```
(Mus_musculus_NP_796367.3:0.0096751319,Homo_sapiens_NP_001337677.1:0.0006463957,(Gallus_gallus_XP_015130472.1:0.0135249364,(Danio_rerio_NP_001017549.2:0.0572250300,(Ciona_intestinalis_XP_009858187.2:0.9389026497,(((Ptychodera_flava_GDGM01348792.1:0.3177448075,Acanthaster_planci_XP_022100553.1:0.3777827826)100/100/1:0.1822151984,(Nematostella_vectensis_XP_001637238.2:1.0747275334,(Trichoplax_adhaerens_evg1750541:1.0389845054,(Amphimedon_queenslandic_XP_019854422.1:0.2545496413,Amphimedon_queenslandica_XP_019851461.1:0.4244226456)100/100/1:3.3412121387)66.4/67.9/0.956:0.1472098150)100/100/1:0.2761907682)12/50.3/0.631:0.0232034381,(((Lymnaea_stagnalis_AGC13754.1:0.3720812746,(Lingula_anatina_XP_023931082.1:0.2793636950,Owenia_fusiformis_CAC9674112.1:0.2929010706)19.1/43.6/0.655:0.0340371868)91.9/90.2/0.999:0.0411987867,((Schistosoma_mansoni_XP_018651519.1:0.5037314008,(Macrostomum_lignano_PAA60015.1:0.1625032547,Macrostomum_lignano_PAA57575.1:0.3916634076)100/100/1:0.3344815580)100/100/1:0.2564517273,Rotaria_socialis_CAF3338997.1:0.5390529905)91.1/87.6/1:0.0753400998)99.8/100/1:0.0727519064,(((Drosophila_melanogaster_NP_001096981.2:0.2946024095,Centruroides_sculpturatus_XP_023229792.1:0.2373762615)100/100/1:0.1159471227,Hypsibius_dujardini_OQV25787.1:0.5509999673)83.4/78.8/0.975:0.0354618199,((Caenorhabditis_elegans_NP_741413.2:0.4068262238,Caenorhabditis_elegans_NP_498054.2:0.3883680442)100/100/1:0.2341290521,Trichinella_pseudospiralis_KRZ43429.1:0.3450431257)100/100/1:0.4074561475)98.9/99.3/1:0.0571394294)99.8/99.9/1:0.0976610530)100/99.9/1:0.1576741968)100/100/1:0.2610816049)98.2/96.9/1:0.0243519302)99.8/100/1:0.0156246148);
```
