## Supplementary Files 1 to 31 for "NALCN/Cch1 channelosome subunits originated in early eukaryotes and are fully conserved in animals, fungi, and apusomonads": File S29 - Figure S2.nwk

```
(Mus_musculus_NP_775622.1:0.0110704553,(((((Mus_musculus_NP_001074752.1:0.0136043138,Homo_sapiens_NP_056501.2:0.0151847848)99.8/100/1:0.1916997207,Gallus_gallus_XP_040525301.1:0.1069892670)86.2/82.3/0.989:0.0776394619,Danio_rerio_NP_001074112.2:0.4447396221)98/97.8/1:0.1476705834,(Danio_rerio_XP_001921227.1:0.1986362368,(Ciona_intestinalis_XP_026694314.1:1.3259736292,((((((Ptychodera_flava_GDGM01165513.1:0.5202854106,Acanthaster_planci_XP_022098638.1:0.7640517938)86.5/84.8/0.907:0.1920071018,(((Caenorhabditis_elegans_NP_001350981.1:0.8715270991,Trichinella_pseudospiralis_KRX96596.1:0.8270183349)98.4/99.6/1:0.7899958439,(Schistosoma_mansoni_XP_018651420.1:1.1830835062,(Macrostomum_lignano_PAA50549.1:0.5796929184,Macrostomum_lignano_PAA93642.1:0.6287824032)91.9/92.9/0.996:0.3319511682)96.1/97.2/1:0.4737173514)60/59.6/0.473:0.1016288150,(Trichoplax_adhaerens_evg1207807:1.0248203319,Amphimedon_queenslandica_XP_003383679.1:0.9075641820)87.5/83.4/0.936:0.3110387144)11.5/48/0.402:0.0661536232)95.1/94.2/0.999:0.2157459032,Lingula_anatina_XP_013419685.1:0.6118602885)79.8/70.4/0.888:0.0717694530,((Biomphalaria_glabrata_XP_013084683.1:0.9934295028,(Drosophila_melanogaster_NP_001033972.1:1.0029302047,(Hypsibius_dujardini_OQV18271.1:0.6264130288,(Rotaria_socialis_CAF3448801.1:0.1663068321,Rotaria_socialis_CAF3667105.1:0.1991742447)100/100/1:0.8807493970)48.5/56.9/0.527:0.1101600245)49.9/60.7/0.66:0.1187217295)50.3/57.3/0.781:0.0969695764,Centruroides_sculpturatus_XP_023226425.1:0.8521216217)51.6/57.4/0.411:0.0443646820)62.2/64.7/0.552:0.0831429145,Nematostella_vectensis_XP_001626959.2:1.1029570334)45.2/53.9/0.455:0.0826489784,Owenia_fusiformis_CAC9663488.1:0.8208588346)92.8/93/0.997:0.3242490866)98/98/1:0.5468205597)93.3/88.4/0.97:0.0994382546)94.2/95.4/1:0.0840048496,Gallus_gallus_XP_001231425.1:0.0571134068)99.4/99.9/1:0.1102552350,Homo_sapiens_NP_001073865.1:0.0052649774);
```
