## Supplementary Files 1 to 31 for "NALCN/Cch1 channelosome subunits originated in early eukaryotes and are fully conserved in animals, fungi, and apusomonads": File S30 - Figure S4.nwk

```
(Mus_musculus_NP_001355753.1:0.0146635033,Homo_sapiens_NP_115893.1:0.0035384504,(Gallus_gallus_XP_025008478.2:0.0210850894,(Danio_rerio_XP_009300567.1:0.0897516894,(Ciona_intestinalis_XP_026696027.1:1.7078676234,((Saccoglossus_kowalevskii_XP_006817699.1:0.3393316051,Acanthaster_planci_XP_022101909.1:0.3962488459)100/100/1:0.1906200756,(((((Lymnaea_stagnalis_HBQP01000530.1:0.3810119743,Lingula_anatina_XP_023931089.1:0.4791428837)57.5/66/0.991:0.0543173591,Owenia_fusiformis_CAC9673889.1_:0.3202831020)98.4/96.7/1:0.0698365249,(Schistosoma_mansoni_XP_018654349.1:1.0448925241,Macrostomum_lignano_PAA49409.1:0.5901054805)100/100/1:0.3697467270)99.8/100/1:0.0838584631,(((Drosophila_melanogaster_NP_001263024.1:0.6781951604,Centruroides_sculpturatus_XP_023210931.1:0.5991266649)100/99.9/1:0.1302957010,((Caenorhabditis_elegans_NP_001256961.1:0.7629921533,Trichinella_pseudospiralis_KRX98847.1:0.6086740560)100/100/1:0.3389232177,Hypsibius_dujardini_GFGW01000079.1a:1.1091844831)99.3/99.3/1:0.1329613566)86.1/84.8/0.999:0.0641487136,(Rotaria_socialis_CAF3323213.1:0.1355329840,Rotaria_socialis_CAF4414152.1:0.2975768162)100/100/1:1.0205833044)57.3/65.8/0.954:0.0465966850)99.8/100/1:0.1324602218,((Nematostella_vectensis_XP_032230693.1:0.9716176725,Trichoplax_adhaerens_EVG1037924:1.8053205119)60.3/66.6/0.834:0.1131406933,Amphimedon_queenslandica_XP_019850630.1:2.7840237662)100/99.9/1:0.2370248799)49/59.7/0.979:0.0717689033)99.9/99.4/1:0.2001570522)100/100/1:0.5023133556)100/100/1:0.0635957591)100/99.7/1:0.0238023734);
```
