## Supplementary Files 1 to 31 for "NALCN/Cch1 channelosome subunits originated in early eukaryotes and are fully conserved in animals, fungi, and apusomonads": File S31 - Figure S5.nwk

```
(Mus_musculus_NP_001074486.2:0.0110384719,Homo_sapiens_NP_001333147.1:0.0061877730,(Gallus_gallus_XP_004941940.2:0.0288750953,(Danio_rerio_GFIL01021803.1:0.1271138782,(Ciona_intestinalis_XP_002122721.2:2.1020004740,(((Ptychodera_flava_pfl_40v0_9_20150316_1g14035.t1:0.9740476274,Acanthaster_planci_XP_022099410.1:0.4644876908)97.8/97.6/1:0.1043681106,((Nematostella_vectensis_XP_032227649.1:1.2212717706,Amphimedon_queenslandica_Aqu2.1.31921_001:2.7545190231)47.9/58/0.806:0.1694879939,Trichoplax_adhaerens_evg920886:2.0549090178)95.6/94.8/1:0.1380742558)79.4/77.6/0.994:0.0572986112,((((Lymnaea_stagnalis_HBQP01003165.1:0.3426559464,(Lingula_anatina_XP_013382694.1:0.3773500053,Owenia_fusiformis_CAC9666903.1:0.2926681239)50.9/66.1/0.975:0.0549991859)13.7/41.2/0.556:0.0392609555,(Schistosoma_mansoni_XP_018650031.1:0.9689804299,Macrostomum_poznaniense_GIJT01102250.1:0.5727291999)100/100/1:0.2973178515)99.7/100/1:0.1061670829,Rotaria_socialis_CAF4447769.1:0.9908073915)97.4/94.3/1:0.0676353832,((Drosophila_melanogaster_NP_650795.2:0.6857462771,Centruroides_sculpturatus_XP_023216123.1:0.5353575790)100/100/1:0.1477436024,((Caenorhabditis_elegans_NP_001254886.1:0.8812609310,Trichinella_pseudospiralis_KRY82013.1:0.6498730846)100/100/1:0.3956128981,Hypsibius_dujardini_OQV19140.1:1.9130260618)88.2/87.3/0.999:0.1405407769)98.9/99.1/1:0.0765259787)100/100/1:0.1380811049)99.8/99.4/1:0.1774485366)100/100/1:0.5163127433)97.3/96.3/1:0.0382540459)100/100/1:0.0308504895);
```
